# Combinatorial Control through Allostery

**DOI:** 10.1101/508226

**Authors:** Vahe Galstyan, Luke Funk, Tal Einav, Rob Phillips

## Abstract

Many instances of cellular signaling and transcriptional regulation involve switch-like molecular responses to the presence or absence of input ligands. To understand how these responses come about and how they can be harnessed, we develop a statistical mechanical model to characterize the types of Boolean logic that can arise from allosteric molecules following the Monod-Wyman-Changeux (MWC) model. Building upon previous work, we show how an allosteric molecule regulated by two inputs can elicit AND, OR, NAND and NOR responses, but is unable to realize XOR or XNOR gates. Next, we demonstrate the ability of an MWC molecule to perform ratiometric sensing - a response behavior where activity depends monotonically on the ratio of ligand concentrations. We then extend our analysis to more general schemes of combinatorial control involving either additional binding sites for the two ligands or an additional third ligand and show how these additions can cause a switch in the logic behavior of the molecule. Overall, our results demonstrate the wide variety of control schemes that biological systems can implement using simple mechanisms.

## Supplementary material for "Combinatorial Control through Allostery": Mathematica note- book from which all protein activity response plots and gate quality metric plots can be reproduced: Figures.nb (part 1 of 4)

```
(* Content-type: application/vnd.wolfram.mathematica *)

(*** Wolfram Notebook File ***)
(* http://www.wolfram.com/nb *)

(* CreatedBy='Mathematica 11.3' *)

(*CacheID: 234*)
(* Internal cache information:
NotebookFileLineBreakTest
NotebookFileLineBreakTest
NotebookDataPosition[       158,          7]
NotebookDataLength[   3477758,      64160]
NotebookOptionsPosition[   3463797,      63853]
NotebookOutlinePosition[   3469319,      63966]
CellTagsIndexPosition[   3469276,      63963]
WindowFrame->Normal*)

(* Beginning of Notebook Content *)
Notebook[{

Cell[CellGroupData[{
Cell["Figure 1: AND, OR, XOR Logic Gates", "Subsection",
 CellChangeTimes->{{3.743900404891242*^9, 3.7439004054777613`*^9}, {
  3.7457354060983644`*^9, 
  3.7457354124535117`*^9}},ExpressionUUID->"e12b06d6-de21-4904-9c29-\
c86a3cda800b"],

Cell[CellGroupData[{

Cell[BoxData[{
 RowBox[{
  RowBox[{
   RowBox[{"plots", "[", "1", "]"}], "=", 
   RowBox[{"Plot3D", "[", 
    RowBox[{
     RowBox[{"If", "[", 
      RowBox[{
       RowBox[{
        RowBox[{"x", ">", "0"}], "&&", 
        RowBox[{"y", ">", "0"}]}], ",", "1", ",", "0"}], "]"}], ",", 
     RowBox[{"{", 
      RowBox[{"x", ",", 
       RowBox[{"-", "1"}], ",", "1"}], "}"}], ",", 
     RowBox[{"{", 
      RowBox[{"y", ",", 
       RowBox[{"-", "1"}], ",", "1"}], "}"}], ",", 
     RowBox[{"Evaluate", "@", "fig1Opts"}], ",", 
     RowBox[{"Evaluate", "@", "opts"}]}], "]"}]}], 
  ";"}], "\[IndentingNewLine]", 
 RowBox[{
  RowBox[{
   RowBox[{"plots", "[", "2", "]"}], "=", 
   RowBox[{"Plot3D", "[", 
    RowBox[{
     RowBox[{"If", "[", 
      RowBox[{
       RowBox[{
        RowBox[{"x", ">", "0"}], "||", 
        RowBox[{"y", ">", "0"}]}], ",", "1", ",", "0"}], "]"}], ",", 
     RowBox[{"{", 
      RowBox[{"x", ",", 
       RowBox[{"-", "1"}], ",", "1"}], "}"}], ",", 
     RowBox[{"{", 
      RowBox[{"y", ",", 
       RowBox[{"-", "1"}], ",", "1"}], "}"}], ",", 
     RowBox[{"Evaluate", "@", "fig1Opts"}], ",", 
     RowBox[{"Evaluate", "@", "opts"}]}], "]"}]}], 
  ";"}], "\[IndentingNewLine]", 
 RowBox[{
  RowBox[{
   RowBox[{"plots", "[", "3", "]"}], "=", 
   RowBox[{"Plot3D", "[", 
    RowBox[{
     RowBox[{"If", "[", 
      RowBox[{
       RowBox[{
        RowBox[{
         RowBox[{"x", ">", "0"}], "&&", 
         RowBox[{"y", "<", "0"}]}], "||", 
        RowBox[{
         RowBox[{"x", "<", "0"}], "&&", 
         RowBox[{"y", ">", "0"}]}]}], ",", "1", ",", "0"}], "]"}], ",", 
     RowBox[{"{", 
      RowBox[{"x", ",", 
       RowBox[{"-", "1"}], ",", "1"}], "}"}], ",", 
     RowBox[{"{", 
      RowBox[{"y", ",", 
       RowBox[{"-", "1"}], ",", "1"}], "}"}], ",", 
     RowBox[{"Evaluate", "@", "fig1Opts"}], ",", 
     RowBox[{"Evaluate", "@", "opts"}]}], "]"}]}], 
  ";"}], "\[IndentingNewLine]", 
 RowBox[{"Grid", "[", 
  RowBox[{"Map", "[", 
   RowBox[{
    RowBox[{
     RowBox[{"Show", "[", 
      RowBox[{"#", ",", 
       RowBox[{"ImageSize", "\[Rule]", "Medium"}]}], "]"}], "&"}], ",", 
    RowBox[{"{", 
     RowBox[{"{", 
      RowBox[{
       RowBox[{"plots", "[", "1", "]"}], ",", 
       RowBox[{"plots", "[", "2", "]"}], ",", 
       RowBox[{"plots", "[", "3", "]"}]}], "}"}], "}"}], ",", 
    RowBox[{"{", "2", "}"}]}], "]"}], "]"}]}], "Input",
 CellChangeTimes->{{3.743900080302811*^9, 3.743900123046873*^9}, {
   3.743900203390505*^9, 3.7439002475320997`*^9}, {3.7439002994978*^9, 
   3.743900299765355*^9}, {3.7439003501368113`*^9, 3.7439004070852118`*^9}, {
   3.743900554765559*^9, 3.7439006255260353`*^9}, {3.7439007084811077`*^9, 
   3.743900758449914*^9}, {3.7439014741719313`*^9, 3.743901484771102*^9}, {
   3.744728766381011*^9, 3.7447288947369223`*^9}, {3.744728935391285*^9, 
   3.7447289648405323`*^9}, {3.7447289993750973`*^9, 
   3.7447291155167093`*^9}, {3.745268341256744*^9, 3.7452683956082926`*^9}, {
   3.745268438418788*^9, 3.745268507017333*^9}, {3.7452694164508486`*^9, 
   3.7452694340188427`*^9}, {3.74526960696238*^9, 3.7452696600025134`*^9}, {
   3.7452700134467773`*^9, 3.7452700464667006`*^9}, {3.745290876718628*^9, 
   3.7452908827764235`*^9}, {3.7456211518191524`*^9, 
   3.7456211525377693`*^9}, {3.7456212283688717`*^9, 
   3.7456212351286545`*^9}, {3.745621498055767*^9, 3.7456215068271804`*^9}, {
   3.745621649757725*^9, 3.7456216503200197`*^9}, {3.7456217489450097`*^9, 
   3.7456217719672003`*^9}, {3.745621832389001*^9, 3.7456218368655415`*^9}, {
   3.7456219219186068`*^9, 3.7456219255964556`*^9}, {3.745622815452923*^9, 
   3.745622816573287*^9}, {3.7456229728572598`*^9, 3.745622973073258*^9}, {
   3.745623818896593*^9, 3.7456238241489177`*^9}, {3.745623871235536*^9, 
   3.7456238986327744`*^9}, {3.7456255161325293`*^9, 
   3.7456255242682333`*^9}, {3.745625710598819*^9, 3.7456257112886667`*^9}, {
   3.7457354718417945`*^9, 3.745735490122937*^9}, 
   3.745735522014676*^9},ExpressionUUID->"e033f3ed-fd65-45d9-9bad-\
421b05f7d96b"],

Cell[BoxData[
 TagBox[GridBox[{
    {
     Graphics3DBox[GraphicsComplex3DBox[CompressedData["
1:eJyNnXuQZVV1xpvnOEbBGMXEQl5O0NJKFSaAmFjeGFSYAYKlpojGsgIIKmYE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       "], {{
         {RGBColor[0.880722, 0.611041, 0.142051], EdgeForm[None], Specularity[
           GrayLevel[1], 3], 
          StyleBox[GraphicsGroup3DBox[
            TagBox[{Polygon3DBox[CompressedData["
1:eJxNm3kcFdP7x+/MnTkzlkraVNqUSlHJUoloI0KJiigJWduQPUUlRdbs+5J9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               "]], Polygon3DBox[CompressedData["
1:eJwtm3PcHVcXhe+9o7c2Uze13abtVyVNU9u2baRJm9q2U9u2bdu2/T1P1/xx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               "]], Polygon3DBox[CompressedData["
1:eJwt13m8z1Uex/Ef997fvZbsS1R2ClEhW1OWRNlaRKEoO8kypcUoJcwDZcYy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               "]]},
             Annotation[#, "Charting`Private`Tag$22572#1"]& ]],
           Lighting->"Neutral"]}, {}, {}, {}, {}}, {
         {GrayLevel[0], 
          Line3DBox[{357, 1, 348, 213, 1542, 16, 1556, 31, 1571, 46, 1586, 61,
            1601, 76, 1616, 91, 1632, 1633, 106, 1653, 113, 1660, 127, 1671, 
           141, 1683, 155, 1695, 169, 1709, 183, 1847, 254, 381, 197, 355, 
           276, 1175, 198, 1176, 199, 1177, 200, 1178, 201, 1179, 202, 1180, 
           203, 1396, 257, 384, 632, 969},
           VertexColors->None], Line3DBox[{991, 2, 1401, 263, 357},
           VertexColors->None], Line3DBox[{993, 3, 991},
           VertexColors->None], Line3DBox[{995, 4, 993},
           VertexColors->None], Line3DBox[{997, 5, 995},
           VertexColors->None], Line3DBox[{999, 6, 997},
           VertexColors->None], Line3DBox[{1001, 7, 999},
           VertexColors->None], Line3DBox[{1005, 8, 1002, 1001},
           VertexColors->None], Line3DBox[{1007, 9, 1005},
           VertexColors->None], Line3DBox[{1009, 10, 1007},
           VertexColors->None], Line3DBox[{1011, 11, 1009},
           VertexColors->None], Line3DBox[{1013, 12, 1011},
           VertexColors->None], Line3DBox[{1015, 13, 1013},
           VertexColors->None], Line3DBox[{1017, 14, 1015},
           VertexColors->None], Line3DBox[{358, 15, 353, 264, 1017},
           VertexColors->None], Line3DBox[{1569, 30, 1817, 215, 358},
           VertexColors->None], Line3DBox[{1584, 45, 1569},
           VertexColors->None], Line3DBox[{1599, 60, 1584},
           VertexColors->None], Line3DBox[{1614, 75, 1599},
           VertexColors->None], Line3DBox[{1629, 90, 1614},
           VertexColors->None], Line3DBox[{1651, 105, 1629},
           VertexColors->None], 
          Line3DBox[{240, 126, 1906, 388, 235, 343, 631, 968},
           VertexColors->None], Line3DBox[{1681, 140, 1832, 240},
           VertexColors->None], Line3DBox[{1693, 154, 1681},
           VertexColors->None], Line3DBox[{1707, 168, 1693},
           VertexColors->None], Line3DBox[{1721, 182, 1707},
           VertexColors->None], 
          Line3DBox[{1181, 204, 260, 1182, 205, 1183, 206, 1184, 207, 1185, 
           208, 1186, 209, 1400, 262, 386, 210, 356, 278, 1734, 196, 1721},
           VertexColors->None], Line3DBox[{389, 259, 385, 1181},
           VertexColors->None], Line3DBox[{354, 265, 1651},
           VertexColors->None], Line3DBox[{354, 536, 762},
           VertexColors->None], Line3DBox[{389, 586, 794},
           VertexColors->None]}, {}, 
         {GrayLevel[0.2], 
          Line3DBox[{1542, 1816, 1187, 1541, 2059, 1735, 1543, 2060, 1736, 
           1544, 2061, 1737, 1545, 2062, 1738, 1546, 2063, 1739, 1547, 2064, 
           1966, 2137, 1548, 1195, 1549, 2065, 1740, 1550, 2066, 1741, 1551, 
           2067, 1742, 1552, 2068, 1743, 1553, 2069, 1744, 1554, 1360, 1745, 
           1817},
           VertexColors->None], 
          Line3DBox[{1556, 1967, 2138, 1555, 1202, 1557, 2070, 1746, 1558, 
           2071, 1747, 1559, 2072, 1748, 1560, 2073, 1749, 1561, 2074, 1968, 
           2139, 1562, 1969, 2140, 1563, 1210, 1564, 2075, 1750, 1565, 2076, 
           1751, 1566, 2077, 1752, 1567, 2078, 1753, 1568, 2079, 1754, 1569},
           VertexColors->None], 
          Line3DBox[{1571, 1970, 2141, 1570, 1971, 2142, 1572, 1218, 1573, 
           2080, 1755, 1574, 2081, 1756, 1575, 2082, 1757, 1576, 2083, 1972, 
           2143, 1577, 1973, 2144, 1578, 1974, 2145, 1579, 1975, 2146, 1580, 
           2084, 1758, 1581, 2085, 1759, 1582, 2086, 1760, 1583, 2087, 1761, 
           1584},
           VertexColors->None], 
          Line3DBox[{1586, 1976, 2147, 1585, 1977, 2148, 1587, 1978, 2149, 
           1588, 1234, 1589, 2088, 1762, 1590, 2089, 1763, 1591, 2090, 1979, 
           2150, 1592, 1980, 2151, 1593, 1981, 2152, 1594, 1982, 2153, 1595, 
           1983, 2154, 1596, 2091, 1764, 1597, 2092, 1765, 1598, 2093, 1766, 
           1599},
           VertexColors->None], 
          Line3DBox[{1601, 1984, 2155, 1600, 1985, 2156, 1602, 1986, 2157, 
           1603, 1987, 2158, 1604, 1250, 1605, 2094, 1767, 1606, 2095, 1988, 
           2159, 1607, 1989, 2160, 1608, 1990, 2161, 1609, 1991, 2162, 1610, 
           1992, 2163, 1611, 1993, 2164, 1612, 2096, 1768, 1613, 2097, 1769, 
           1614},
           VertexColors->None], 
          Line3DBox[{1616, 1994, 2165, 1615, 1995, 2166, 1617, 1996, 2167, 
           1618, 1997, 2168, 1619, 1998, 2169, 1620, 1266, 1621, 2098, 1999, 
           2170, 1622, 2000, 2171, 1623, 2001, 2172, 1624, 2002, 2173, 1625, 
           2003, 2174, 1626, 2004, 2175, 1627, 2005, 2176, 1628, 2099, 1770, 
           1629},
           VertexColors->None], 
          Line3DBox[{1633, 2100, 1771, 1631, 2101, 1772, 1635, 2102, 1773, 
           1637, 2103, 1774, 1639, 2104, 1775, 1641, 2105, 1776, 1643, 2057, 
           2106, 1911, 1930, 1950, 1965},
           VertexColors->None], 
          Line3DBox[{1651, 1824, 1372, 1650, 1823, 2188, 2050, 1649, 1822, 
           2187, 2049, 1648, 2048, 2186, 1821, 1647, 2047, 2185, 1820, 1646, 
           2046, 2184, 1819, 1645, 2045, 2183, 1818, 1644, 2235, 1910, 1466, 
           1642, 2182, 2011, 1640, 2181, 2010, 1638, 2180, 2009, 1636, 2179, 
           2008, 1634, 2178, 2007, 1630, 2177, 2006, 1632},
           VertexColors->None], 
          Line3DBox[{1653, 2012, 2189, 1652, 2107, 1777, 1654, 2108, 1778, 
           1655, 2109, 1779, 1656, 2110, 1780, 1657, 2111, 1781, 1658, 2221, 
           1825, 1897, 1905, 1927, 444, 1958},
           VertexColors->None], 
          Line3DBox[{1660, 2013, 2190, 1659, 2113, 1788, 1661, 2114, 1789, 
           1662, 2115, 1790, 1663, 2116, 1791, 1664, 2236, 1915, 1792, 1916, 
           2237, 1830, 1898, 1907, 1928, 1931, 1947, 1956},
           VertexColors->None], 
          Line3DBox[{1671, 2015, 2191, 1670, 2016, 2192, 1672, 2121, 1798, 
           1673, 2122, 1799, 1674, 2123, 1800, 1675, 2238, 1917, 1801, 1918, 
           2239, 1833, 1899, 1908, 1912, 614, 1957},
           VertexColors->None], 
          Line3DBox[{1681, 1805, 2127, 1680, 1804, 2126, 1679, 1803, 2125, 
           1678, 1802, 2124, 1677, 1306, 1676, 2223, 2017, 1835, 1856, 1424, 
           1877, 1866, 1834, 1932, 515, 1960},
           VertexColors->None], 
          Line3DBox[{1683, 2018, 2193, 1682, 2019, 2194, 1684, 2020, 2195, 
           1685, 2128, 1806, 1686, 2129, 1807, 1687, 2240, 1919, 1808, 1920, 
           2241, 1836, 1900, 1909, 1913, 1949, 1951, 1964},
           VertexColors->None], 
          Line3DBox[{1693, 1811, 2132, 1692, 1810, 2131, 1691, 1809, 2130, 
           1690, 1319, 1689, 2196, 2022, 1688, 2225, 2021, 1838, 1857, 2054, 
           2224, 1878, 1867, 1837, 1933, 1938, 1959},
           VertexColors->None], 
          Line3DBox[{1695, 2023, 2197, 1694, 2024, 2198, 1696, 2025, 2199, 
           1697, 2026, 2200, 1698, 2133, 1812, 1699, 2242, 1921, 1922, 1700, 
           1490, 1839, 1901, 1840, 1914, 1944, 1952, 1943, 1962},
           VertexColors->None], 
          Line3DBox[{1707, 1814, 2135, 1706, 1813, 2134, 1705, 1332, 1704, 
           2202, 2028, 1703, 2201, 2027, 1702, 2226, 1844, 1843, 1701, 2055, 
           2233, 1842, 1868, 1841, 1934, 1940, 1939, 1953},
           VertexColors->None], 
          Line3DBox[{1709, 2029, 2203, 1708, 2030, 2204, 1710, 2031, 2205, 
           1711, 2032, 2206, 1712, 2033, 2207, 1713, 2243, 1923, 1924, 1714, 
           2244, 426, 1902, 380, 577, 916},
           VertexColors->None], 
          Line3DBox[{1721, 1815, 2136, 1720, 1345, 1719, 2210, 2036, 1718, 
           2209, 2035, 1717, 2208, 2034, 1716, 1393, 1845, 1715, 2228, 335, 
           1869, 334, 578, 917},
           VertexColors->None], 
          Line3DBox[{1734, 1849, 1398, 1733, 2220, 2044, 1732, 2219, 2043, 
           1731, 2218, 2042, 1730, 2217, 2041, 1729, 2053, 2216, 1848, 1728, 
           2056, 2234, 1895, 1870, 1894, 1937, 1942, 1941, 1961},
           VertexColors->None], 
          Line3DBox[{1832, 1797, 1829, 2222, 1669, 1796, 2120, 2052, 1668, 
           1795, 2119, 2051, 1667, 1794, 2118, 1828, 1666, 1793, 2117, 1827, 
           1665, 1296, 1826, 1831, 2231, 2014, 1876, 1865, 1893, 1936, 1892, 
           1948, 1963},
           VertexColors->None], 
          Line3DBox[{1847, 1846, 1394, 1722, 2037, 2211, 1723, 2038, 2212, 
           1724, 2039, 2213, 1725, 2040, 2214, 1726, 2058, 2215, 1925, 1727, 
           1499, 1926, 1903, 1904, 1929, 1946, 1945, 1954},
           VertexColors->None], 
          Line3DBox[{1906, 1787, 1896, 1855, 1891, 1890, 2229, 1864, 1786, 
           1875, 1854, 1889, 2232, 1888, 1863, 1785, 1874, 1853, 2112, 1887, 
           1886, 1862, 1784, 1873, 2230, 1852, 1885, 1884, 1861, 1783, 1420, 
           1851, 1883, 1882, 1860, 1782, 2227, 1872, 1850, 1881, 1880, 1858, 
           1288, 1871, 1859, 1879, 1935, 484, 1955},
           VertexColors->None]}, 
         {GrayLevel[0.2], 
          Line3DBox[{991, 1188, 2059, 992, 1202, 1020, 2142, 1217, 1035, 2148,
            1232, 1050, 2156, 1247, 1065, 2166, 1262, 1080, 2178, 1277, 2101, 
           1095, 1283, 2107, 1101, 1291, 2113, 1111, 2192, 1300, 1124, 2194, 
           1312, 1137, 2198, 1324, 1150, 2204, 1336, 1163, 2211, 1348, 1176},
           VertexColors->None], 
          Line3DBox[{993, 1189, 2060, 994, 1203, 2070, 1021, 1218, 1036, 2149,
            1233, 1051, 2157, 1248, 1066, 2167, 1263, 1081, 2179, 1278, 2102, 
           1096, 1284, 2108, 1102, 1292, 2114, 1112, 1301, 2121, 1125, 2195, 
           1313, 1138, 2199, 1325, 1151, 2205, 1337, 1164, 2212, 1349, 1177},
           VertexColors->None], 
          Line3DBox[{995, 1190, 2061, 996, 1204, 2071, 1022, 1219, 2080, 1037,
            1234, 1052, 2158, 1249, 1067, 2168, 1264, 1082, 2180, 1279, 2103, 
           1097, 1285, 2109, 1103, 1293, 2115, 1113, 1302, 2122, 1126, 1314, 
           2128, 1139, 2200, 1326, 1152, 2206, 1338, 1165, 2213, 1350, 1178},
           VertexColors->None], 
          Line3DBox[{997, 1191, 2062, 998, 1205, 2072, 1023, 1220, 2081, 1038,
            1235, 2088, 1053, 1250, 1068, 2169, 1265, 1083, 2181, 1280, 2104, 
           1098, 1286, 2110, 1104, 1294, 2116, 1114, 1303, 2123, 1127, 1315, 
           2129, 1140, 1327, 2133, 1153, 2207, 1339, 1166, 2214, 1351, 1179},
           VertexColors->None], 
          Line3DBox[{999, 1192, 2063, 1000, 1206, 2073, 1024, 1221, 2082, 
           1039, 1236, 2089, 1054, 1251, 2094, 1069, 1266, 1084, 2182, 1281, 
           2105, 1099, 1287, 2111, 1105, 1471, 2236, 1472, 1115, 1476, 2238, 
           1477, 1128, 1481, 2240, 1482, 1141, 1486, 2242, 1487, 1154, 1491, 
           2243, 1492, 1167, 2215, 1496, 1497, 1180},
           VertexColors->None], 
          Line3DBox[{1001, 1193, 2064, 1003, 1207, 2074, 1025, 1222, 2083, 
           1040, 1237, 2090, 1055, 1252, 2095, 1070, 1267, 2098, 1085, 1466, 
           1468, 2106, 1469, 1373, 2221, 1374, 1459, 1474, 1475, 1473, 2237, 
           1384, 1460, 1479, 1480, 1478, 2239, 1386, 1461, 1484, 1485, 1483, 
           2241, 1388, 1462, 1489, 1490, 1488, 1390, 1463, 1494, 2244, 1495, 
           1493, 1392, 1464, 1499, 1500, 1498, 1395, 1396},
           VertexColors->None], 
          Line3DBox[{1005, 1195, 1006, 2140, 1209, 1027, 2144, 1224, 1042, 
           2151, 1239, 1057, 2160, 1254, 1072, 2171, 1269, 1087, 2183, 1361, 
           1448, 1449, 1516, 633, 1529},
           VertexColors->None], 
          Line3DBox[{1007, 1196, 2065, 1008, 1210, 1028, 2145, 1225, 1043, 
           2152, 1240, 1058, 2161, 1255, 1073, 2172, 1270, 1088, 2184, 1362, 
           1450, 1451, 1517, 1526, 1527, 1540},
           VertexColors->None], 
          Line3DBox[{1009, 1197, 2066, 1010, 1211, 2075, 1029, 2146, 1226, 
           1044, 2153, 1241, 1059, 2162, 1256, 1074, 2173, 1271, 1089, 2185, 
           1363, 1452, 1453, 1505, 546, 1538},
           VertexColors->None], 
          Line3DBox[{1011, 1198, 2067, 1012, 1212, 2076, 1030, 1227, 2084, 
           1045, 2154, 1242, 1060, 2163, 1257, 1075, 2174, 1272, 1090, 2186, 
           1365, 1454, 1456, 1507, 1519, 1534},
           VertexColors->None], 
          Line3DBox[{1013, 1199, 2068, 1014, 1213, 2077, 1031, 1228, 2085, 
           1046, 1243, 2091, 1061, 2164, 1258, 1076, 2175, 1273, 1091, 2187, 
           1367, 1455, 1368, 1509, 1522, 1521, 1531},
           VertexColors->None], 
          Line3DBox[{1015, 1200, 2069, 1016, 1214, 2078, 1032, 1229, 2086, 
           1047, 1244, 2092, 1062, 1259, 2096, 1077, 2176, 1274, 1092, 2188, 
           1371, 1457, 394, 605, 942},
           VertexColors->None], 
          Line3DBox[{1017, 1359, 1360, 1018, 1215, 2079, 1033, 1230, 2087, 
           1048, 1245, 2093, 1063, 1260, 2097, 1078, 1275, 2099, 1093, 1372, 
           1458, 1465, 1520, 1524, 1523, 1539},
           VertexColors->None], 
          Line3DBox[{1175, 1347, 1394, 1162, 1335, 2203, 1149, 1323, 2197, 
           1136, 1311, 2193, 1123, 1299, 2191, 1110, 1290, 2190, 1100, 1282, 
           2189, 1094, 2100, 1276, 2177, 1079, 1261, 2165, 1064, 1246, 2155, 
           1049, 1231, 2147, 1034, 1216, 2141, 1019, 1201, 2138, 990, 1187, 
           1358, 1401},
           VertexColors->None], 
          Line3DBox[{1181, 1352, 1447, 1409, 1446, 1445, 2234, 1168, 1340, 
           1427, 1408, 1444, 2228, 1443, 1155, 1328, 1426, 1407, 2233, 1442, 
           1441, 1142, 1316, 1425, 2224, 1406, 1440, 1439, 1129, 1304, 1424, 
           1405, 1438, 1437, 1116, 1295, 2231, 1423, 1385, 1436, 1435, 1106, 
           1288, 1417, 1410, 1428, 1501, 482, 1535},
           VertexColors->None], 
          Line3DBox[{1182, 1353, 1397, 2216, 1169, 1341, 1393, 1156, 1329, 
           2226, 1391, 1143, 1317, 2225, 1389, 1130, 1305, 2223, 1387, 1117, 
           1296, 1375, 1107, 2227, 1289, 1418, 1411, 1430, 1502, 1429, 1518, 
           1528},
           VertexColors->None], 
          Line3DBox[{1183, 1354, 2217, 1170, 1342, 2208, 1157, 1330, 2201, 
           1144, 1318, 2196, 1131, 1306, 1118, 2117, 1297, 1376, 1108, 1420, 
           1419, 1412, 1364, 1506, 493, 1530},
           VertexColors->None], 
          Line3DBox[{1184, 1355, 2218, 1171, 1343, 2209, 1158, 1331, 2202, 
           1145, 1319, 1132, 2124, 1307, 1119, 2118, 1298, 1377, 1109, 1422, 
           2230, 1421, 1413, 1366, 1508, 1511, 1536},
           VertexColors->None], 
          Line3DBox[{1185, 1356, 2219, 1172, 1344, 2210, 1159, 1332, 1146, 
           2130, 1320, 1133, 2125, 1308, 1120, 2119, 1379, 1378, 1402, 1431, 
           2112, 1370, 1414, 1369, 1510, 1513, 1512, 1537},
           VertexColors->None], 
          Line3DBox[{1186, 1357, 2220, 1173, 1345, 1160, 2134, 1333, 1147, 
           2131, 1321, 1134, 2126, 1309, 1121, 2120, 1381, 1380, 1403, 2232, 
           319, 1415, 317, 606, 943},
           VertexColors->None], 
          Line3DBox[{1400, 1399, 1398, 1174, 2136, 1346, 1161, 2135, 1334, 
           1148, 2132, 1322, 1135, 2127, 1310, 1122, 1383, 2222, 1382, 1404, 
           1433, 2229, 1434, 1416, 1432, 1503, 1515, 1514, 1532},
           VertexColors->None], 
          Line3DBox[{1533, 1525, 1504, 1470, 2235, 1467, 1086, 1268, 2170, 
           1071, 1253, 2159, 1056, 1238, 2150, 1041, 1223, 2143, 1026, 1208, 
           2139, 1004, 1194, 2137, 1002},
           VertexColors->None]}, {}, {}}},
       VertexColors->CompressedData["
1:eJzt2DFuFDEUBuBRaLhGzkExd6ChRIpEjTgAtwg34h4oUiSKKHcApqfwyo7/
Z3/TrPTJeuv9x+PnnfuHrx+/3B3H8fP9cbz7+/n9ul7PH4//rufz23U9nZxz
zjnnnO/sn67r9/nhul7Oz9f1K87TcpOnPOUpz7Tc5CnPinlWybl1nsbXWldp
9XerM+t5rLKPpT1H1Z9Tzjnnc31Wf5xVv3qeo/9ncZ6wD8x67jjnOb7qeYnf
dt+N7zuec8752t6rL4yu06vfqVOrTq/vVV/9hPfMq+ajfub6VOdt7mP1+fBM
b+07oz0tn9HPnfG3jU/ztHVYfR/gnPNVffQ+3Kt+Wp/iPOFclDZPzpM9rf9y
zvlob90Pe+2fo7/X+NvGq6OO+uqnrUN1bruP1efDOeecc84557289b1lr/ec
q/5euclNbnKTm9xWyodzzjnnfFWvck5b9fyZdg6Xj3zkI5/dcmjNp9f4Xvdl
t3Uyer3tNj5tPey2DjnnOfs/55yv6rP2z9Y6vcZX6S+79alZ66HK88I555xz
zjnP9yr/N1fNQT5r5FMlN3numWdaPlVy45yv5/a9uTlU/11p85xVf1WftX5W
rVN9/5k1T845/5+n9c3R/TdtnnwNT3uud9tPZs2n9XtHz3P0fUy775xz3uq9
9rG0/XxWbml9ocp5ZtXz2KzfWz0fzjlPc/2x1jxnvQfQfznnvJZX6e9p+ew2
/7Tzw26etm+M9j/AYalJ
        "],
       VertexNormals->CompressedData["
1:eJzt3LEJwlAUBdCPgrhGFOssINgIQkpxAsHGxhUyggO4griAgoWjaCE2jmAh
CAmkCBgSzbnNg1NcPq945Y+Wm/mqE0K49EPohk/S7HxOOOecc84555xzzjnn
nHPOOeecc84555xzzjnnnHPOOeecc84557xmz6W8T4fX9f7wGOc9KfCy/fGX
etrmi/fejlX1JxX3xxX38//wWcF9uJ+j0XbXOzXlnZxzzjnnnNfgaXZyzjnn
nHPOOee8gZ4L55xzzjnnnHPOOeecc84555xzzjnnnHPOOeecc84557/pt4H/
AznnnHPOOeecc84555xzzjnnnHPOOeecc84555xzzjnnnHPOOeecc87b6C/k
NL5t
        "]],
      Axes->True,
      AxesEdge->{{-1, -1}, {1, -1}, {-1, -1}},
      AxesLabel->{None, None, None},
      AxesOrigin->{Automatic, Automatic, Automatic},
      AxesStyle->GrayLevel[0],
      BoxRatios->{1, 1, 0.4},
      DisplayFunction->Identity,
      FaceGrids->None,
      FaceGridsStyle->Automatic,
      ImageSize->Medium,
      Lighting->"Neutral",
      Method->{"DefaultBoundaryStyle" -> Directive[
          GrayLevel[0.3]], "RotationControl" -> "Globe"},
      PlotRange->{{-1, 1}, {-1, 1}, {0., 1.}},
      PlotRangePadding->{
        Scaled[0.02], 
        Scaled[0.02], 
        Scaled[0.02]},
      Ticks->{{{-0.9, 
          FormBox[
           StyleBox["\"0\"", 20, StripOnInput -> False], TraditionalForm], {
          0.01, 0}}, {0.9, 
          FormBox[
           StyleBox["\"\[Infinity]\"", 20, StripOnInput -> False], 
           TraditionalForm], {0.01, 0}}}, {{-0.9, 
          FormBox[
           StyleBox["\"0\"", 20, StripOnInput -> False], TraditionalForm], {
          0.01, 0}}, {0.9, 
          FormBox[
           StyleBox["\"\[Infinity]\"", 20, StripOnInput -> False], 
           TraditionalForm], {0.01, 0}}}, {{0., 
          FormBox[
           StyleBox["\"0.0\"", 18, StripOnInput -> False], TraditionalForm], {
          0.01, 0}, {}}, {0.5, 
          FormBox[
           StyleBox["\"0.5\"", 18, StripOnInput -> False], TraditionalForm], {
          0.01, 0}, {}}, {1., 
          FormBox[
           StyleBox["\"1.0\"", 18, StripOnInput -> False], TraditionalForm], {
          0.01, 0}, {}}, {0.1, 
          FormBox["\"\"", TraditionalForm], {0.005, 0}, {}}, {0.2, 
          FormBox["\"\"", TraditionalForm], {0.005, 0}, {}}, {0.3, 
          FormBox["\"\"", TraditionalForm], {0.005, 0}, {}}, {0.4, 
          FormBox["\"\"", TraditionalForm], {0.005, 0}, {}}, {0.6, 
          FormBox["\"\"", TraditionalForm], {0.005, 0}, {}}, {0.7, 
          FormBox["\"\"", TraditionalForm], {0.005, 0}, {}}, {0.8, 
          FormBox["\"\"", TraditionalForm], {0.005, 0}, {}}, {0.9, 
          FormBox["\"\"", TraditionalForm], {0.005, 0}, {}}}},
      TicksStyle->Directive[14]], 
     Graphics3DBox[GraphicsComplex3DBox[CompressedData["
1:eJyNnX/QZmVZxx8EKUXRyl+prEAbNGkNKpI0TU+GISuKjNowljiJYqVu4I9I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       "], {{
         {RGBColor[0.880722, 0.611041, 0.142051], EdgeForm[None], Specularity[
           GrayLevel[1], 3], 
          StyleBox[GraphicsGroup3DBox[
            TagBox[{Polygon3DBox[CompressedData["
1:eJxFmwXUFcUbxu/u3p2dS0uIgoWKhS2CqIhigCjYgYEICiihGAh2gGJhi92K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               "]], Polygon3DBox[CompressedData["
1:eJwtnAf8V9Mbx+/3e8e5DYkmSVtD2woNUdkropRUZkZkS0mhiMxU9t5KaCA0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               "]], Polygon3DBox[CompressedData["
1:eJwt1wXcltUdxvEHeEtC6ZECghISFt3dKaVSUwk3gekIZYCkgCDiJrkBjk1C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               "]], 
              Polygon3DBox[{{1816, 1276, 1407, 2134, 1672, 1673}, {2082, 1294,
                1121, 1120, 1419, 1900}}]},
             Annotation[#, "Charting`Private`Tag$22599#1"]& ]],
           Lighting->"Neutral"]}, {}, {}, {}, {}}, {
         {GrayLevel[0], 
          Line3DBox[{376, 1, 367, 213, 1588, 15, 1600, 29, 1612, 43, 1624, 57,
            1638, 71, 1652, 85, 1888, 238, 390, 647, 985},
           VertexColors->None], Line3DBox[{1008, 2, 1426, 268, 376},
           VertexColors->None], Line3DBox[{1010, 3, 1008},
           VertexColors->None], Line3DBox[{1012, 4, 1010},
           VertexColors->None], Line3DBox[{1014, 5, 1012},
           VertexColors->None], Line3DBox[{1016, 6, 1014},
           VertexColors->None], Line3DBox[{1018, 7, 1016},
           VertexColors->None], 
          Line3DBox[{218, 8, 1506, 406, 216, 360, 646, 984},
           VertexColors->None], Line3DBox[{1021, 9, 1380, 218},
           VertexColors->None], Line3DBox[{1023, 10, 1021},
           VertexColors->None], Line3DBox[{1025, 11, 1023},
           VertexColors->None], Line3DBox[{1027, 12, 1025},
           VertexColors->None], Line3DBox[{1029, 13, 1027},
           VertexColors->None], Line3DBox[{377, 14, 373, 271, 1029},
           VertexColors->None], Line3DBox[{1610, 28, 1867, 220, 377},
           VertexColors->None], Line3DBox[{1622, 42, 1610},
           VertexColors->None], Line3DBox[{1636, 56, 1622},
           VertexColors->None], Line3DBox[{1650, 70, 1636},
           VertexColors->None], Line3DBox[{1664, 84, 1650},
           VertexColors->None], Line3DBox[{1682, 98, 1664},
           VertexColors->None], 
          Line3DBox[{1684, 106, 263, 1692, 121, 1707, 136, 1722, 151, 1737, 
           166, 1752, 181, 1904, 265, 404, 196, 374, 287, 1189, 197, 1190, 
           198, 1191, 199, 1192, 200, 1193, 201, 1194, 202, 1195, 1196, 203, 
           1197, 204, 1198, 205, 1199, 206, 1200, 207, 1201, 208, 1202, 209, 
           1425, 267, 405, 210, 375, 288, 1779, 195, 1765, 180, 1750, 165, 
           1735, 150, 1720, 135, 1705, 120, 1690, 105, 1683, 1682},
           VertexColors->None], Line3DBox[{407, 254, 403, 1684},
           VertexColors->None], Line3DBox[{372, 269, 1018},
           VertexColors->None], Line3DBox[{372, 554, 782},
           VertexColors->None], Line3DBox[{407, 603, 813},
           VertexColors->None]}, {}, 
         {GrayLevel[0.2], 
          Line3DBox[{1588, 1863, 1203, 1587, 2145, 1780, 1589, 2146, 1781, 
           1590, 2147, 1782, 1591, 2148, 1783, 1592, 2149, 1784, 1593, 2304, 
           1864, 1970, 1981, 2002, 455, 2040},
           VertexColors->None], 
          Line3DBox[{1600, 2049, 2222, 1599, 1216, 1601, 2155, 1792, 1602, 
           2156, 1793, 1603, 2157, 1794, 1604, 2330, 1990, 1795, 1991, 2331, 
           1868, 1971, 1982, 1985, 1983, 2028, 2047},
           VertexColors->None], 
          Line3DBox[{1610, 1800, 2162, 1609, 1799, 2161, 1608, 1798, 2160, 
           1607, 1797, 2159, 1606, 1796, 2158, 1605, 1221, 1870, 1907, 2322, 
           1936, 1935, 1920, 1869, 2005, 1948, 2029, 2034},
           VertexColors->None], 
          Line3DBox[{1612, 2050, 2223, 1611, 2051, 2224, 1613, 1229, 1614, 
           2163, 1801, 1615, 2164, 1802, 1616, 2332, 1992, 1803, 1993, 2333, 
           1871, 1972, 1984, 1986, 2031, 2032, 2030, 2039},
           VertexColors->None], 
          Line3DBox[{1622, 1807, 2168, 1621, 1806, 2167, 1620, 1805, 2166, 
           1619, 1804, 2165, 1618, 2225, 2053, 1617, 2307, 2052, 1873, 1908, 
           2138, 2306, 1937, 1921, 1872, 2006, 2014, 2013, 2041},
           VertexColors->None], 
          Line3DBox[{1624, 2054, 2226, 1623, 2055, 2227, 1625, 2056, 2228, 
           1626, 1242, 1627, 2169, 1808, 1628, 2334, 1994, 1995, 1629, 2144, 
           2308, 1874, 1973, 1875, 1987, 2020, 2033, 2048},
           VertexColors->None], 
          Line3DBox[{1636, 1811, 2172, 1635, 1810, 2171, 1634, 1809, 2170, 
           1633, 2230, 2058, 1632, 2229, 2057, 1631, 2309, 1879, 1878, 1630, 
           2140, 2326, 1877, 1922, 1876, 2007, 2015, 2042},
           VertexColors->None], 
          Line3DBox[{1638, 2059, 2231, 1637, 2060, 2232, 1639, 2061, 2233, 
           1640, 2062, 2234, 1641, 1255, 1642, 2335, 1996, 1997, 1643, 2336, 
           1998, 1880, 1974, 1881, 1988, 1975, 2022, 2021, 2045},
           VertexColors->None], 
          Line3DBox[{1650, 1813, 2174, 1649, 1812, 2173, 1648, 2237, 2065, 
           1647, 2236, 2064, 1646, 2235, 2063, 1645, 2310, 1885, 1884, 1644, 
           2316, 1950, 1883, 1923, 1882, 2008, 1949, 2023, 2016, 2036},
           VertexColors->None], 
          Line3DBox[{1652, 2066, 2238, 1651, 2067, 2239, 1653, 2068, 2240, 
           1654, 2069, 2241, 1655, 2070, 2242, 1656, 1533, 1999, 1657, 2337, 
           2000, 2001, 1976, 1978, 2003, 1977, 2024, 2046},
           VertexColors->None], 
          Line3DBox[{1664, 1814, 2175, 1663, 2247, 2074, 1662, 2246, 2073, 
           1661, 2245, 2072, 1660, 2244, 2071, 1659, 2127, 2243, 1886, 1658, 
           2317, 1953, 1954, 1924, 1952, 2010, 1951, 2025, 2035},
           VertexColors->None], 
          Line3DBox[{1682, 1281, 1680, 2258, 2078, 1678, 2257, 2077, 1676, 
           2256, 2076, 1674, 2255, 2075, 1672, 2134, 2254, 1894, 1671, 2143, 
           2329, 1964, 1925, 1963, 2011, 2018, 2017, 2043},
           VertexColors->None], 
          Line3DBox[{1684, 1968, 1969, 1910, 1939, 2079, 2323, 1927, 1955, 
           1956, 1911, 2139, 2318, 1822, 1928, 1957, 1958, 1912, 2324, 1940, 
           1823, 1929, 1959, 1960, 2182, 1913, 1941, 1824, 1930, 1961, 2327, 
           2141, 1914, 1942, 1825, 1931, 2142, 2328, 1962, 1915, 1943, 1826, 
           1932, 2321, 1966, 1967, 1916, 1944, 2080, 2325, 1933, 1945, 1946, 
           1918, 1284, 1917, 1901, 2183, 1827, 1685, 2184, 1828, 1686, 2185, 
           1829, 1687, 2186, 1830, 1688, 2187, 1831, 1689, 2188, 1832, 1690},
           VertexColors->None], 
          Line3DBox[{1692, 1896, 2081, 2311, 1691, 1897, 2189, 1833, 1693, 
           1898, 2190, 1834, 1694, 2135, 2191, 1835, 1695, 2136, 2192, 1836, 
           1696, 2312, 1899, 1837, 1697, 2314, 1900, 2082, 2313, 1698, 1902, 
           2083, 2315, 1699, 1296, 1700, 2193, 1838, 1701, 2194, 1839, 1702, 
           2195, 1840, 1703, 2196, 1841, 1704, 2197, 1842, 1705},
           VertexColors->None], 
          Line3DBox[{1707, 2084, 2259, 1706, 2085, 2260, 1708, 2198, 1843, 
           1709, 2199, 1844, 1710, 2200, 1845, 1711, 2201, 1846, 1712, 2202, 
           2086, 2261, 1713, 2087, 2262, 1714, 2088, 2263, 1715, 1312, 1716, 
           2203, 1847, 1717, 2204, 1848, 1718, 2205, 1849, 1719, 2206, 1850, 
           1720},
           VertexColors->None], 
          Line3DBox[{1722, 2089, 2264, 1721, 2090, 2265, 1723, 2091, 2266, 
           1724, 2207, 1851, 1725, 2208, 1852, 1726, 2209, 1853, 1727, 2210, 
           2092, 2267, 1728, 2093, 2268, 1729, 2094, 2269, 1730, 2095, 2270, 
           1731, 1328, 1732, 2211, 1854, 1733, 2212, 1855, 1734, 2213, 1856, 
           1735},
           VertexColors->None], 
          Line3DBox[{1737, 2096, 2271, 1736, 2097, 2272, 1738, 2098, 2273, 
           1739, 2099, 2274, 1740, 2214, 1857, 1741, 2215, 1858, 1742, 2216, 
           2100, 2275, 1743, 2101, 2276, 1744, 2102, 2277, 1745, 2103, 2278, 
           1746, 2104, 2279, 1747, 1344, 1748, 2217, 1859, 1749, 2218, 1860, 
           1750},
           VertexColors->None], 
          Line3DBox[{1752, 2105, 2280, 1751, 2106, 2281, 1753, 2107, 2282, 
           1754, 2108, 2283, 1755, 2109, 2284, 1756, 2219, 1861, 1757, 2220, 
           2110, 2285, 1758, 2111, 2286, 1759, 2112, 2287, 1760, 2113, 2288, 
           1761, 2114, 2289, 1762, 2115, 2290, 1763, 1360, 1764, 2221, 1862, 
           1765},
           VertexColors->None], 
          Line3DBox[{1779, 1905, 1423, 1778, 2303, 2126, 1777, 2302, 2125, 
           1776, 2301, 2124, 1775, 2300, 2123, 1774, 2299, 2122, 1773, 2298, 
           2121, 1772, 2297, 1368, 1771, 2296, 2120, 1770, 2295, 2119, 1769, 
           2294, 2118, 1768, 2293, 2117, 1767, 2292, 2116, 1766, 2137, 2291, 
           1903, 1904},
           VertexColors->None], 
          Line3DBox[{1867, 1791, 1866, 2305, 1598, 1790, 2154, 1597, 1789, 
           2153, 1596, 1788, 2152, 1595, 1787, 2151, 1594, 1786, 2150, 1865, 
           1906, 1785, 2319, 1934, 1919, 1947, 2009, 492, 2038},
           VertexColors->None], 
          Line3DBox[{1888, 1887, 2248, 2128, 1665, 1889, 2249, 2129, 1666, 
           1890, 2250, 2130, 1667, 2131, 2251, 1891, 1668, 2132, 2252, 1892, 
           1669, 2133, 2253, 1893, 1670, 1511, 1989, 1979, 1980, 2004, 2027, 
           2026, 2037},
           VertexColors->None], 
          Line3DBox[{2044, 2019, 2012, 1965, 1926, 1938, 2320, 1815, 1909, 
           1895, 2176, 1816, 1673, 2177, 1817, 1675, 2178, 1818, 1677, 2179, 
           1819, 1679, 2180, 1820, 1681, 2181, 1821, 1683},
           VertexColors->None]}, 
         {GrayLevel[0.2], 
          Line3DBox[{1008, 1204, 2145, 1009, 1216, 1032, 2224, 1228, 1045, 
           2227, 1240, 1058, 2232, 1252, 1071, 2239, 1264, 1084, 2249, 1394, 
           1496, 1497, 1541, 1498, 1571, 1572},
           VertexColors->None], 
          Line3DBox[{1010, 1205, 2146, 1011, 1217, 2155, 1033, 1229, 1046, 
           2228, 1241, 1059, 2233, 1253, 1072, 2240, 1265, 1085, 2250, 1396, 
           1499, 1501, 1543, 1558, 1557, 1582},
           VertexColors->None], 
          Line3DBox[{1012, 1206, 2147, 1013, 1218, 2156, 1034, 1230, 2163, 
           1047, 1242, 1060, 2234, 1254, 1073, 2241, 1266, 1086, 2251, 1398, 
           1500, 1399, 1545, 1561, 1583},
           VertexColors->None], 
          Line3DBox[{1014, 1207, 2148, 1015, 1219, 2157, 1035, 1231, 2164, 
           1048, 1243, 2169, 1061, 1255, 1074, 2242, 1267, 1087, 2252, 1402, 
           1502, 1403, 1547, 1507, 1563, 1562, 1575},
           VertexColors->None], 
          Line3DBox[{1016, 1208, 2149, 1017, 1513, 2330, 1514, 1036, 1518, 
           2332, 1519, 1049, 1523, 2334, 1524, 1062, 1528, 2335, 1529, 1075, 
           1533, 1534, 1088, 2253, 1406, 1503, 1509, 1559, 1508, 1565, 1576},
           VertexColors->None], 
          Line3DBox[{1018, 1377, 2304, 1378, 1489, 1516, 1517, 1515, 2331, 
           1383, 1490, 1521, 1522, 1520, 2333, 1385, 1491, 1526, 1527, 2308, 
           1525, 1387, 1492, 1531, 2336, 1532, 1530, 1389, 1493, 1536, 2337, 
           1537, 1535, 1391, 1505, 1511, 1512, 1504, 1510, 1560, 1568, 1567, 
           1585},
           VertexColors->None], 
          Line3DBox[{1021, 1211, 2151, 1022, 1222, 2158, 1039, 2225, 1234, 
           1052, 2229, 1246, 1065, 2235, 1258, 1078, 2244, 1270, 1091, 2255, 
           1277, 2177, 1098, 1286, 2184, 1109, 1297, 2193, 1124, 1312, 1139, 
           2270, 1327, 1154, 2278, 1342, 1169, 2288, 1357, 1184, 2300, 1372, 
           1199},
           VertexColors->None], 
          Line3DBox[{1023, 1212, 2152, 1024, 1223, 2159, 1040, 1235, 2165, 
           1053, 2230, 1247, 1066, 2236, 1259, 1079, 2245, 1271, 1092, 2256, 
           1278, 2178, 1099, 1287, 2185, 1110, 1298, 2194, 1125, 1313, 2203, 
           1140, 1328, 1155, 2279, 1343, 1170, 2289, 1358, 1185, 2301, 1373, 
           1200},
           VertexColors->None], 
          Line3DBox[{1025, 1213, 2153, 1026, 1224, 2160, 1041, 1236, 2166, 
           1054, 1248, 2170, 1067, 2237, 1260, 1080, 2246, 1272, 1093, 2257, 
           1279, 2179, 1100, 1288, 2186, 1111, 1299, 2195, 1126, 1314, 2204, 
           1141, 1329, 2211, 1156, 1344, 1171, 2290, 1359, 1186, 2302, 1374, 
           1201},
           VertexColors->None], 
          Line3DBox[{1027, 1214, 2154, 1028, 1225, 2161, 1042, 1237, 2167, 
           1055, 1249, 2171, 1068, 1261, 2173, 1081, 2247, 1273, 1094, 2258, 
           1280, 2180, 1101, 1289, 2187, 1112, 1300, 2196, 1127, 1315, 2205, 
           1142, 1330, 2212, 1157, 1345, 2217, 1172, 1360, 1187, 2303, 1375, 
           1202},
           VertexColors->None], 
          Line3DBox[{1029, 1381, 2305, 1382, 1030, 1226, 2162, 1043, 1238, 
           2168, 1056, 1250, 2172, 1069, 1262, 2174, 1082, 1274, 2175, 1095, 
           1281, 2181, 1102, 1290, 2188, 1113, 1301, 2197, 1128, 1316, 2206, 
           1143, 1331, 2213, 1158, 1346, 2218, 1173, 1361, 2221, 1188, 1423, 
           1424, 1425},
           VertexColors->None], 
          Line3DBox[{1189, 1362, 1422, 2291, 1174, 1347, 2280, 1159, 1332, 
           2271, 1144, 1317, 2264, 1129, 1302, 2259, 1114, 1291, 2311, 1408, 
           1103, 1282, 2323, 1454, 1439, 1472, 1538, 514, 1579},
           VertexColors->None], 
          Line3DBox[{1190, 1363, 2292, 1175, 1348, 2281, 1160, 1333, 2272, 
           1145, 1318, 2265, 1130, 1303, 2260, 1115, 2189, 1292, 1409, 1104, 
           2318, 1456, 1455, 1440, 1395, 1542, 1473, 1556, 1581},
           VertexColors->None], 
          Line3DBox[{1191, 1364, 2293, 1176, 1349, 2282, 1161, 1334, 2273, 
           1146, 1319, 2266, 1131, 2198, 1304, 1116, 2190, 1293, 1410, 1105, 
           1458, 2324, 1457, 1441, 1397, 1544, 1550, 1549, 1574},
           VertexColors->None], 
          Line3DBox[{1192, 1365, 2294, 1177, 1350, 2283, 1162, 1335, 2274, 
           1147, 2207, 1320, 1132, 2199, 1305, 1117, 2191, 1412, 1411, 1434, 
           1474, 2182, 1401, 1442, 1400, 1546, 1551, 1578},
           VertexColors->None], 
          Line3DBox[{1193, 1366, 2295, 1178, 1351, 2284, 1163, 2214, 1336, 
           1148, 2208, 1321, 1133, 2200, 1306, 1118, 2192, 1414, 1413, 1435, 
           2327, 1476, 1405, 1443, 1404, 1548, 1475, 1564, 1552, 1580},
           VertexColors->None], 
          Line3DBox[{1194, 1367, 2296, 1179, 2219, 1352, 1164, 2215, 1337, 
           1149, 2209, 1322, 1134, 2201, 1307, 1119, 1416, 2312, 1415, 1436, 
           2328, 1479, 1480, 1444, 1478, 1539, 1477, 1566, 1584},
           VertexColors->None], 
          Line3DBox[{1196, 1369, 2297, 1181, 1354, 2285, 1166, 1339, 2275, 
           1151, 1324, 2267, 1136, 1309, 2261, 1121, 1294, 2313, 1418, 1106, 
           1283, 2325, 1459, 1446, 1484, 1569, 1570, 1586},
           VertexColors->None], 
          Line3DBox[{1197, 1370, 2298, 1182, 1355, 2286, 1167, 1340, 2276, 
           1152, 1325, 2268, 1137, 1310, 2262, 1122, 1295, 2315, 1421, 1107, 
           1284, 1438, 1461, 1460, 1096, 2320, 1275, 1453, 1433, 1482, 1481, 
           2329, 1089, 1268, 1452, 1432, 1471, 2317, 1470, 1076, 1256, 1451, 
           1431, 1469, 2316, 1468, 1063, 1244, 1450, 1430, 2326, 1467, 1466, 
           1050, 1232, 1449, 2306, 1429, 1465, 1464, 1037, 1220, 2322, 1448, 
           1428, 1463, 1462, 1019, 2319, 1209, 1447, 1427, 1488, 1487, 1506},
           VertexColors->None], 
          Line3DBox[{1198, 1371, 2299, 1183, 1356, 2287, 1168, 1341, 2277, 
           1153, 1326, 2269, 1138, 1311, 2263, 1123, 1296, 1108, 2183, 1285, 
           1420, 1097, 2176, 1276, 1407, 2254, 1090, 1269, 1392, 2243, 1077, 
           1257, 2310, 1390, 1064, 1245, 2309, 1388, 1051, 1233, 2307, 1386, 
           1038, 1221, 1384, 1020, 2150, 1210, 1379, 1380},
           VertexColors->None], 
          Line3DBox[{1426, 1376, 1203, 1007, 2222, 1215, 1031, 2223, 1227, 
           1044, 2226, 1239, 1057, 2231, 1251, 1070, 2238, 1263, 1083, 2248, 
           1393, 1494, 1495, 1555, 649, 1573},
           VertexColors->None], 
          Line3DBox[{1577, 1553, 1554, 1540, 1483, 1445, 1486, 2321, 1485, 
           1437, 1417, 2314, 1419, 1120, 1308, 2202, 1135, 1323, 2210, 1150, 
           1338, 2216, 1165, 1353, 2220, 1180, 1368, 1195},
           VertexColors->None]}, {}, {}}},
       VertexColors->CompressedData["
1:eJzt2UGKFTEUBdBCRy6j1+Gg9uDEoSA4FhfgLtr1iSA4EPeglisoSf67LzmZ
NBzCq9RNKgm/n95/fPPhxXEcT6+O4+Wfv5+v9uv88vy3fT8/Xe3bmeZvr/bj
fH21n+e7q32N87Tc5ClPecozLTd5yrNjnpxzzjnnnCf4qvfwUeNUZ2ydUetq
t/4807vvk5xzzjnP8ap7Rdpzq3Kuqp/2/zW+hnfZxzjn+d79vpSWW/ec9R+b
G+ec88f47PtP2n1jdg5V/WePX/3M+ur0qnO3ftr41clcJ+qvXT/t/rCqz96H
d/O7ec72Vce5W3/7Yea65Zzz3bxq3+5y7qSdm5w/8rtIGyfv5d3XVdp5zTnn
d73Lvj3qvdL6q/OYOvr3mi91Mvdn9fesX7X/7Oaj8ueZfnd+d3PzJTe55eQj
N7lxzjnnnHNe5e7Pmfmk5SAf+chHPpxzzjnnfE/vcs+8+9xV+3d5blr9tO+O
/5+bX845X9urfi/lY++ZnK/ks/e3Lv3TfNT7pnnV+1ad11Xjr7q3WM+Z87Jq
DvJZI58uuclTnvLcJzfOOeecc17r7qu1+XR/r6pxpq0Tzjmv8qp9e1T92XXS
zq+0cy3t98y0fDjnnPNkTzuvOe/oad/1qj57vkb1nz2etHU7+726rKu0+er+
3Kp122X8nHPO/3n387q7y39sDl3GXzWetPXPOeejfPY5UnVOdTn33Vv2vL9x
zvldrzqP0nLgteuti/8GP98RQA==
        "],
       VertexNormals->CompressedData["
1:eJzt3bEJAkEABMBDQdDcAg75IgRBECuwBMHExBa+BAuwBTESDHww0UpMxMQS
zIR/NDw43tlkYaLtYONys1h1QgixH0I3fFLW+zXlnHPOOeecc84555xzzjnn
nHPOOeecc84555xzzjnnnHPOOeecc86/eCPt9fnovt4fnucfPsllJ+f/7MPb
rDoNinEuezjn7fPHJRbbXa/KZQ/nnHOe0Mt6c84555xzzjnnPENvhHPOOeec
c84555xzzjnnnHPOOeecc84555xzzjnnnHPOOeecc84555xzzjnnnHPOOeec
c84555xzzjnnPL0fr/7EOeecc84555xzzjnnnHPOOU/lb9V6KBs=
        "]],
      Axes->True,
      AxesEdge->{{-1, -1}, {1, -1}, {-1, -1}},
      AxesLabel->{None, None, None},
      AxesOrigin->{Automatic, Automatic, Automatic},
      AxesStyle->GrayLevel[0],
      BoxRatios->{1, 1, 0.4},
      DisplayFunction->Identity,
      FaceGrids->None,
      FaceGridsStyle->Automatic,
      ImageSize->Medium,
      Lighting->"Neutral",
      Method->{"DefaultBoundaryStyle" -> Directive[
          GrayLevel[0.3]], "RotationControl" -> "Globe"},
      PlotRange->{{-1, 1}, {-1, 1}, {0., 1.}},
      PlotRangePadding->{
        Scaled[0.02], 
        Scaled[0.02], 
        Scaled[0.02]},
      Ticks->{{{-0.9, 
          FormBox[
           StyleBox["\"0\"", 20, StripOnInput -> False], TraditionalForm], {
          0.01, 0}}, {0.9, 
          FormBox[
           StyleBox["\"\[Infinity]\"", 20, StripOnInput -> False], 
           TraditionalForm], {0.01, 0}}}, {{-0.9, 
          FormBox[
           StyleBox["\"0\"", 20, StripOnInput -> False], TraditionalForm], {
          0.01, 0}}, {0.9, 
          FormBox[
           StyleBox["\"\[Infinity]\"", 20, StripOnInput -> False], 
           TraditionalForm], {0.01, 0}}}, {{0., 
          FormBox[
           StyleBox["\"0.0\"", 18, StripOnInput -> False], TraditionalForm], {
          0.01, 0}, {}}, {0.5, 
          FormBox[
           StyleBox["\"0.5\"", 18, StripOnInput -> False], TraditionalForm], {
          0.01, 0}, {}}, {1., 
          FormBox[
           StyleBox["\"1.0\"", 18, StripOnInput -> False], TraditionalForm], {
          0.01, 0}, {}}, {0.1, 
          FormBox["\"\"", TraditionalForm], {0.005, 0}, {}}, {0.2, 
          FormBox["\"\"", TraditionalForm], {0.005, 0}, {}}, {0.3, 
          FormBox["\"\"", TraditionalForm], {0.005, 0}, {}}, {0.4, 
          FormBox["\"\"", TraditionalForm], {0.005, 0}, {}}, {0.6, 
          FormBox["\"\"", TraditionalForm], {0.005, 0}, {}}, {0.7, 
          FormBox["\"\"", TraditionalForm], {0.005, 0}, {}}, {0.8, 
          FormBox["\"\"", TraditionalForm], {0.005, 0}, {}}, {0.9, 
          FormBox["\"\"", TraditionalForm], {0.005, 0}, {}}}},
      TicksStyle->Directive[14]], 
     Graphics3DBox[GraphicsComplex3DBox[CompressedData["
1:eJyNnXvUpUV1p7sFUUDRGDWOcrcFlyQGR0XJyspZjgo0NpelZjEy9Dh4IeHS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       "], {{
         {RGBColor[0.880722, 0.611041, 0.142051], EdgeForm[None], Specularity[
           GrayLevel[1], 3], 
          StyleBox[GraphicsGroup3DBox[
            TagBox[{Polygon3DBox[CompressedData["
1:eJxNnAf8V9P/xz93fD733kNWCr+skBUZWdnZe4WsCEWIjKxCkRLJyiikjIaV
FFEZIUmF7BkpIXvv+L+eXsfj8X88vuf7ft3zOffce889573O+31bntDjkDPS
Wq12cqNWy0TvK2q15UQPL2u1a5Na7QCVH3VcV/2+wm+q3dsq36vuatHdVP+H
8FDhG/T7gSo/6/gtHX8repVoE/XVS/g60R/0+/cqf+o46Phc+hH9ieuo/KXj
pUQLlVPA+u080cGiv9C3yhId76Lr/i56i/rvILyGHuIA0WVF71ebhsrZOt5V
x2eItlG709X++nqttqlwD+EhwpsInyF8g3Bb4XOEbxbeVuc3UTlfx+0avv/h
qi9Lt7lKdGfVXyZ8j+q3Eb5Q+HbhjYW787zC89Suv3Ar0e1Uf5HwCPoX7i18
h/D2whcLjxRuL9xPeJRwpXN6Cg8SHa97qVT+YUyC3pPo3qr/Ve1aCO/HPehZ
t1ZZW8d/6bil6MGif6qsKXyQ6B8qawgfKPqzyirCe4lerL73UvlEx7/o+H+i
+4gOUH8bqbzLtXXcSvWHiaa6z/WFjxBOhNcT7iicCW8gfKTw97TRedNEf9Lx
yqrfQ3TLht/7UOF++n0flc91fIjqbxF9XPWj9WzLCt+vd/eN8CSuK9pEzz6e
+xc+Tu1HC89Q+87CY4RfEP5avz0kfIDoc+p7nMrfOl6s4ztF24vuqfZXCT+g
9h2EhwpPFj5UeJjwFOGFajdEuK3oHqq/kvtR/V7Cg4QfFN5f+HrhCcI14XVZ
O8JbNPzubhF+SXSOirqpfdjwPbQoXHGsyPqV75V7bqn69jqnufA3attC976T
ypM6TtWms+iKGoOgc7oJX6q69xuep8vq3FL1Jwn3UX0h3FX4EuFK+GThvsIJ
Yye8keo+aHh+NtW5r+s6k1R2Vumge1hH9d/p93/0WyfhddS+l+oPYI6o/jOV
BcKviq6o345PfN2vIn+ATzCnjonzapGO54vOFf0i8gf4RDOde0Lie1tHx11Y
X3XPi2Pj3DhdxzuL/qTfOwtvLvyD8LyG39FKusePGh7DNQrzrRMi79pbtJPK
pzXzpxMjj2peGTOGm3L/qsuEf+bdJb7WbvARlbf127c6Pi3xe+ku+qrqEp3X
PnE9x5N1/nuieeX5f0biMdxD9MLE49WqMmY8g+51iPCNatOy8rg+pve7u+rO
TdzX2pXHn/fwm36/QPUXM9cqzx/mUaU1Oln1s3U4sfT9Zvp9nPAbzB3hbeLc
YI5sUXmcG6KXNTw2r4luXHmOMddqhcdkBmPc8Ji9K/qjylmJxx+ZMDDxu9wq
zjfm3S6Jn51rb6DjixLP8z0TY+bDhpXnIfNxP9UNSjxvrm34vb0jWqi0Ee6k
d/6jykrCu9X9LtZT+6dFD9X5j7Jm4fGNf2+7trPaLB/fTU30dJW3hA8TnSI6
Jo7V46KjVGYKH6rf2sErStetrfICPFR9jhKdrj4Pa5j3zqybX8F/nhd+RG3/
p7IK8071k5nb8Af1+ZHwk+rzNNU/J/yR6k8UnsIaEe4q/ARjy7wWvlT4LuHN
hPsK3wkfrixfrhC9U+VUve/Boq+q37N5j4yh2o8QfkrtDxS+W/jZumX708Lv
C58i/IzwPOEuwlMZZ+RgYT7ziur2V1/jVL+05uHFyE+V2frtVP32LDxM7bsJ
TxP+QPgg4XuEnxNeVf1sr7Yvqe4vndddZQOVpXS8i9r0UJuG8PbCpwgvLbyr
8JnCdeHthLsJP4huoONXdA/Hq8+3VH9+wzJoC+ETRDfQdd6pmS98pePVRfcX
3S/Kq3dUHigjHxO9H9mtPl5Sn7+p3UaqP0p0bGl++63o78hv4aNF5+r4LOYz
vLk0z/le9OXS8v041p/6e4S1o/adhCfCD4WPEH5QeLZwR+EHhGcJHy58v/CL
dcsv5u3rwrnwtsInCx8jPAE+KfyPnuV0lQ1Vdi+sH90KPymsB93GGOl+bhed
pedaU/U76Llf1vGRDb/HOernaOGHhV9BrwiWTegXr0V9Br0mBMtl9LIb9Gwb
65rnsHZVNlP9G8gX9bOJ8LHq517mi/DLyCrWm2g77lntDxL+Ue2/rluf3Fp0
mvo9GB6u+meFOyBHhKcLHyr8q/ClOnd/3pfwr7pWa13jOdFrdS+bqHzE+lSb
A+H/avOMzj1E+GfhdugKwlciW3S9FYS3Q8fQea1V3ta5i+r/iunajqKf1/9l
DbVdRR8uzFs6qb9Wwq3U9ik1PFPndVIZreOFvCe12Vb0C5WlhPcU/YS5K7y9
/i2oW4/eBj1H522h0ozn0XFT0R1Ev2TeI5dEF6to2Gu7iz5RWL/qpnv4GB0L
nooeFWUxMnl9ZIDwzQ3LXeRJH9GVVb+d7nGO8D4qw1X/hNrvLXy78FTh39Xh
aSrrp9ZXB6r+XtXvHvWux4R3EL5GeJzwrsI3CT8qvK/wHfAx4cs1aBfAH3Sf
Vwuvq/7OEl2usO4+Bn2gsA49W3hrlSvUfqzO3U34ZuFJdesB82uWZTupXCc8
XvV9E8tsZNL26uc70UH6fbaud7TwEtXNEj5K+C/emwa8p+5hc/RfHX+p+oFq
/6LaHCn8p+p2ZA4JP6T+lxHeSrircBPhLYW7CPfUM8zTdY8SvURlJ9Uv0Lkt
1GZ34XPQi9EJhM8WXlF4B+HThJflOYVPYr6j9wj3FF4SdRV0lqphXoUuc3Xd
sniE6kpdYytkjfCgumXoHciEKC+mij7Z8Hzo3rBuhOwe3rBsRkZfIbpYdDPk
j2jTxHwYXXOl4LmBDbJcYozOVBfdOrEemSe+B3REdMC1VFpSp34HqG6MrvkX
dpvKsvBV1V+u+tFMfB0H9CrBt3SNM1mD6CCl9dJrRO9t2I4bpvYbNjx/bhV+
VefNTSx3ZzVs823IPNL4l6pbSXRplWWQraJNVJYX/lB93iJ6UOLfdtG5N+rc
RxhXtVlBdfPV5iTRQxKf825pm26o6D/RLgM31/g00TWfD7Y7t0l8H80b5jO9
1ecqGvyVVT7Q8VoN62MDWbuqm5pYxq9ZWW+ri/ZT+VD4aNFRDY/xi/DkxG3+
0xGhj5fWkdqgcwofJLwR+pVwU93TJuirpemimvWzlVW/nu75RdGp2ACqmyL6
h9r8rrI0ulfp52H8vy+stz9R2haBv6HivVmzjQZ/WSYYI+Neq1m/Qi4+3/A1
+yM7E/P9dXkHNd/nMciYxDxyHZU3C8/5R+BjohsnHq/fG8ZXatymN6z7XSq6
sOZnR5ddWHiN8CzfRrl8TOnfacc5D+mcG0Qn1q3zIUPfEJ5T2ifQX+P3Umm/
xEDhJaXf6XbCvwtvIbyl8B/CW7IGsAMqj9v1og8Fz/t5wuOD5/oH6JjCE4Q/
F76mMi+9pbIt0FOC4T7hicH3t0BtHgye6++p/jcdt1W7fSvPD+bAWpXnB/Ok
k+gtwXrhL8KnCK8kPJf+hVcVfp1rCq8i/Bo6rfBqwm8In4nsF34b3VB4ZeSD
8LWVdbCpyPLgMXxa99I7+H2sBy8XHiyci16ocr1wXbSXyk3CDfTAYN30A/SB
YN30feGewn0RqKJjVQbAs1jvzE/hd9XmqWC77h1sLNHHmXfopXruDiorqhyg
+rtU/wz1atcM/l96vEeqfhrrWvgp4feE21c+d1n4gZ7tReE1VL7i2mrzpehu
+u1Q1S0nulpiWxo7+vGobz+GzqS6R+O53dUuR0bCP6LOuyb8pfI9foLMadj/
8DI6cOL+V/p/67ON2vaozCvOrbyembuthZ8MluWHJ7YbsRfBv2B/im7Gu1NJ
dG430V/ROZGFwvfo3L917gzhuZJ3YzXfblS7s1X6qNyndndr7dyr+r6Fx4Xx
2VX07Mo+nDsqjwX3vIfo2g2vOdYjNilr80dd8/KGdao+dfsCJkVZwLpn/S+D
/pTY5sHeWaWwPMEWz1LXP8YYoR+qzKjZpoLHd9B1Ni3MX+H3jD3vYNVIX4yY
cWf8V491s+I7ukT990jNb+Drt0fevqj0O+Jd7agyPL4v7JERif0tyIqhUV4w
BnfFd4cMmphY3uxVWX7mOvcCXWdCYt/be6XPQxZhK3FPbUSbFZYj+FGWLyzv
8Md8VPq+kFerFZbD+H54JyPinEdn4/7xXaC3cz/4Lt4sfS/IwInx/hi7faMO
+1Ys4Lk1+zxnCP8qPF30eeYX96r6pzlW/VLCT0WMDglGfhxc+dzLos2LPay/
2sOxn6/gt4n9aPjQtq2sI+BPWkbn35RYdo6Lbb7Qb010rWcS63bIMvCBlfub
Hvuk7UOxfZF6jk2vWffGj7FO4fn2ZmIbg3t7I7FNvnlhnfqMhnWHV+O7a1vY
94mNxxx8Lc5D7H36nBV1m9fjtZibL8T5iT9gSmyDTH9CeJ5wy4bl2xV190Eb
/AaHVNZT7tO6XE7tZ8Z+uqWeL/hp1y6sr+5TuI65hA8XHont0xe7u/La/48H
fFazPoe/Bt/JCqJHVLZ/x6vN1+r/ZJV1UvODtrQXfTaOJ+/oC/12kspFuu7I
hvVMdEv4Mb6CG+u2Gf+JetonattFpaXKZypdVdZS+S7187RSuavh9z5TtDl6
UOJ7erS0DY6sXzG1zX14Zb62S+Rzpyb2w8Dvgs5vz7vTPayUWva9q+P7WKui
J4h21Dmv00Z0q9RznXl+b2lbkzZHJPbN/efngk5Q/enxuoxdu3g/9HVk5etM
wqbXPTQR3lf30KxhvQi/JvKZyY8eu0zquco6Ym6Mje+dOcXcgv81T2xr43M8
s2FbsgdyujR/Y00xf5nH8Ez8nOjYf5bWn6jnedCZ0J1eZK5Uvn4d33Dk69gz
+IW5Dj7OmXE94JtiTYyKa/YstV+Q+Bz0miyxLTFU9cerfJ7Y54nO/5f6n6Fy
GPqd6N+F5znrdIHabqaypsr/NL93S61ToTeliW2P89X+E+HtRG/V7yeofKHj
ZYPboWfdkPoZPk7MZ9DB0MVuV92JKl/p+FKd31n4AtG2leXdf3IPe+ZfW6by
u0GHWgH7VnXn1c1npiW2h3sn9rFiD5+SWg9GB75Z556fWq8bJ/pg/O1R0fVU
lgg/nNqGxbYZrH5PVR9jG7Z5sH3GCU9Kfc7fiXUUdJVHIp9B5uH7w0+TYicI
D62MT6msK3Ie9gh+O+wobKgJqa/NMbYQNtH96vOZ6O9BFxlUme9fWdkP0TT1
PGGPC74Pz2cMGAv4Lb66emq5ic+DNcnaeTL64ZLIm2nPuN3T8F7ZxoX3Vibr
+DbR2yvfx62VeSQ8Dv42I16Xc/YurE8hB5+H36TWm9A5MVbR3yZHf8M/iW0z
bLSH0YlZmyqrsr6RayotVN5N/Rv181TeV1kt/v5mbMPc+YhnVLlK1/5QdD/R
mYxNfObHVB6P7+vv+L551xPRT+KY8/uk2OYJ0Smp75syOd7zDNEX4rgjO5BV
2Mb7Fr6vXuybiL7BHEjNGw+I/LGZ6P48T+J72i/yI/QxfoO/TYnX4pr4t+am
tjU7x3FpEetejfXHpb4e18I/Nydec5bK7NT9tlF5OTV/5feXYhvqXon13O9r
sR/GY0IcE/SxRmpda6/CNiKyeLjqDlb5RvXHYoeo/nL9OFJ1h6h8l9gfil+0
f+k6ZMi3ic9DtnwNL0u87n9Ru9tSY+rOKyxnDhY9ofL+7MDScoy9YfyeHYTX
Tr1/3LvwNdl3PrTwfbEX3DGOM+N9RBz/ZnGsGANk1hFRf0CP6FXZt3mWrnVh
5f1T8FH6bS3kPPZIYV/Qluh3lX16J6tN58p7ygPQFSvrHtQfp3abCh+H3wDf
S2rf6bapMX2dUPi6W4h2wT8l3B3/m37fMbUPtFPUZ9BrRqvu0DgWx1fes74C
H3lhXeAg9sNVOiKjsX2Fj6jZpruJtajzFiG3oj8NvxpyAnnxNXpd9J3iQ/0s
saz4oWZdg333JVEn/C3KRPQj9CT8Hvgi4SUbRL0SvRM9kz0Pfj8A2yexDko9
uuKvUVeZGvtB18JPh78O23NIavmyUGVYatmyOBbwT+gDqj8s3h86C7EFxBXc
nXqucHxVZZ/xv/Z16ufi+foUlkvb4HsrPN4XNuxPxK+IzbtlfO/sOzxcxrmj
fh4rrUugU7DW8Rmy3n9T+8PRtSKfnxjXFHx4ZpyTU+Nah0fiszxG5YEo/+Hv
8HbW+tFxvbM+4HesF+4XeYo+AJ+F32IjNWQPrpD52fqm3rOhfsXMspY+do1r
hLVyp+ruimsWOjJi+usbz2WMkemMM/2iPzAf4B9HRR4CXzkyrivWNzokPhfW
Pe+Dd8HznRufEf9sz4h7iZ6n8mDiOc3cJv5jRGpew73yXnm/xHzA1zvGMZwd
13azeB8HptYjeYZDIs/5JvIdeA7zoEPkG/Dyw1Pz86aZdReedVTqeUPbe1If
g3m/g+I7Hih6lcr7iWXyZaltMOzRS1O/Q+ouj/U36h1fndqfTF2/WA9PZ34z
t5FzrE/W5nWp9zmYr8fEecv85fqD4z3Ar69XmY8czqxjMS+uKewPQB97ILXt
is0BL+yfej8MXjgw3j/r+r7/t3buic+LboSOhC/swtR90Q9t74/tx4iOjbyI
8bgy9snv98Y28O0xsQ3XvyLeA3RAxMvr/m9OzZuQpaxP1iZzeWhcq1xndOyH
uY+/A77F3Okd5w/6Xa+IkSll5jlPf424Lpak3o9EB0Kv+Tu1jvVn6t+oR+9d
JrPuy+9s5NAmyzzWH0deVGSeM0/G8zeIzxQy+1l4z1Xmdc/7XzqzTObdNsks
53PR5TLzuN9YN6n1JK75T7w35kU98/hMF342tW4HD0FfgY/AM2bE+fxc6na0
OSMeg59WmZZaH8VGSDLz/WH45lLrqOhT81PrVEPi/XFvWXxu+CVzKs1sx7K2
FqZe9wcxB1PbC6fH63GtPup3p9Q2F8/3e3zGL1PbqMhyeA33ir66YTwf/Xl8
an2d+Yg+/1DE0PERz4lrj3UHn0WXRodnLZ4Z67keflr2A7BlL4zzGZ50Tmpe
1CeOC/MKWcraQN6hj3AOdjLvGD9qs8hLFsf755o/pLYfvk9tM3Pe56ltaXgh
POnTiD+Nv4EPjLIbGb44jgt9LkptkzO238Z+W8XxXhTrf1X5JbUNM0Lj/GPq
PTju5ad4P+i8P8c26Ji/xfH/OZ5P/TepfQrcxym6j/2Qg9JD9tHxnqn1PGIO
iD24trRcWllzoG3q9ddMeFPGXTLyUo1NP9Fzcsks1Z/C2hTukTmWpaH+r0wc
E1gIX504hvACtbk1s05xKn7NzH6v04QHZPbZdRceKHwb80X4auE74VW6t6uE
d6rsfz8psz/+fnzowquJDol8GH58ns7tnjmm5yThXXPfx8miu+eOeSTW5XrR
in0o+Krw0qLd9PueueMcd8cnm9iP2kN112Q+PpY+MvsM8EnekfjeVlc5J/Fe
z/5RH9pP9H8qXRPvba2s0iXxnlem6w0QTkV3qfys+HL/Yd9N+O+G95vOE16j
cuwK/tax+D51/Wty24UPCA/OLYexteG3+IfvU/3VuWX5/fC8zO/2F9Uto/KV
8L2qG5Rbxp8rfFnue/pRdOncc7ZkTzQ3v/xHdMXc8+sv0RVyz8fvREPuuX+2
+ukjfIn66Sl8ae7nOUX0wNx27VjVX5Vbxk/V8wwUHsMcFL0gc7xRL+HemWOG
biBuIPP76k3fPL/qN9K93ZDZL3a06kdm9umMEb0ytz5xMdfP/I5bE3uROeaM
8esYx5DY1ytEc+YCOioyReO/gdoflTm+bUNiLDLHmQ1B94ZvsyepPh7NLK82
VpvbM/tkh4p20G+PJd6rIS7i4rr3fIiduKjumAb88Pjj4U3o6eh+gxPHSxEr
tUr01V+i9lcljsciFmvDxHuC+Laaqs2+6LF1x15wLfZriM/gWuwHEUvBXudT
pfeUsCMuq3vfCZ32UvZfCuu96MnEZbD/h8+ImDBiw4hhwydMjN17wvsX1td3
Ro8urEveoPpLCtt87QvHnH1aM99gThAfRmwYOhL6EbYKcWDEg13HfnthPfSa
htcCcQKvN7xeiBd8o+G9P/gWdip7gvhzzhRuXdhvgc8DXzT2TBJ1KvQp7J9r
1WYVvZtDRE8rvN/bW+3XaNg2uZz4B723jXKv236irXOv2ytEN8m9L0Ss41GJ
58AA1bXJvd/VX3Tj3PvSl4hum9t3RSzl0YnnFfPilsxz47rC8wXb6mE9w2G5
+UYn0XaZ7XXW94OZ1/jZwncLl8Jdhdvn5rmrN2wP9tP9j9P57XLzDdbidnE9
oh+ix+Gv2CLap8Rg4bNAX8OPujxjTn3d+43YSv2Fj1cfW6qcqXZ9RbfPLQ+I
P+yRmA8fp7rNcvuDWfc75OZjNzM/cq+vm7CFc/O9E0S3zs03W1SWJ6uKdlZd
29y+3h7B7+atyr4ydHt4RefM486Y31XZP8L+11KZfSL4A94p7SPsovr3S/vk
ulb2+6wfdQZkHPIN3RL9Bt2QPWb0xDvi8bCG/RPEZ6Hr4WdB30PXw3fzX9wS
lPnUs3CfzDH8cRtEvYIxRn9knNEfsRn/i1uC4sd7Xs/0RWb/1hWZ5SIy8Urh
03PLm0f0DF9n1hNnq+67zDrZy8I/ZtYLsYvQI7DXXlP9L/F6c+HfmXVK/I/o
ZOhj6KHLR10U/bdp1IGfVfvPMtu692Sef//Ovcx74t3jc68Snx0Z0zYe43/C
lmH99Sg8rsT1n1PY53yN5tVhwiuqfifh0Xqu5up3VOXz6Yd9VtoS5886x1+I
3o890T3a9dj319btmzor9r9X6rwAdJy9op6DzrO3yh5R99kn4r0jps3Oou1T
7+ughyCXkc8XFrbl4Eu9om8QXofsxIbERt4n7gfBT5C72K3Yr+dVto3ZLz4u
jge8qE38HZ57WWHdHD8n9i36I/Y1PlTsBK6Nn4A2+ArwH8JD4Z/kRqwZ5+1B
EVMHT2TM+pX2rQ6J53RDX8u9bntllrXI2Yszy1dk6woaz5a5ba1xou/F9XB9
ZlmOHF/Mms5tW5yVmd/B65aHd+SeR1/TR27d9rLMOhb6VZ/MOhn62BTRBZlt
0JuFp2TW458W/iSzTTAks+6I3viI6IeZbdrldK01ctuBj4nOz2yX3qVxnCh8
seh1cY+AvYLnVPdsZnvuK7Wv57ZtUvXTPLcOfVxmPg4Pr6t+5dx24DTWWWb7
b1Jm2Y/cnyH8fGY7eY7o7My2YBud+3hmu+ph0fGZ7ZCHRK/LbcMQ64ueP1L0
CdUPy+3feZnnyG3/H59Z9iB3llWfq+derzdllhPIiHmif2X2HQ/LrHOjb78n
+kfkU/0z69zo27xX/EfY0e+o7vfI107NzOvh82dk1u/R7d9ibCJvXZjX/g2U
xJffV3UX5danh2usU+GBovPh/Zl93Odn1u3Q607LrKOjny+jZ1ktty16p+j0
zP6Lu4VfyOwXuV54Qma/wASN0TG5deDrMuvi6OHXio7LbCsOFZ6a2dc1IrNe
iE54cma5gkzZqPB+LnsiXTLLLWTWKNFZ6JasWdEuufXCYaz93LbymSon5tbL
R4g+k9n/MVz4qcz+oTOC5fGb7OsKr9uwz7xPcPzlR+xVqu0mdfvC4OMzc/N1
5upNwuMrx4pgZ7PXROwKtj77Ney/IivwlU3OPM+YY+8Lb1q3v+85eJTaTFfb
ZwvHTj9fOf4B/ywxJy8Exy7sXDkeG7nE3ix7lOhOxDKRN0EOD7Erw1Xe0L09
Xjm2n5wi4l7IKSCmk9gYeOWgzLwTmX4C67KyPTVYeJLolpl1a/TqeyLPh/c/
EBxjur3wNpn1e3T7rTPr7ujtbYXXq1v3WkfXWKfu+NCtMuvo6Oczg/fm98SX
r/r169a9tguO4+ylZ12J9xljZleBf9TtPyKPAF8L+3H4hNGXzok+YfxzxJDu
EBwnepHqWujcqm6fDjbg6chK0RHB8fR/Cb+ie2mN37hyXgZ6PPFpWwXnU51L
zFpwntU5wpsF53T1IH4tOBerJ/FlBBKzx8/+cnDs9YnE4Omabev2zbULjnm9
gJi44Hju84W3Ds61OE+4dXCuxSnCGwr/UHdM8vrBcdVdiVcMjmk+SXi94Pjv
LsKtguObj2cPNzgP7UxiG4Jzz84o/U7XJmah8v7KWrrtwwvH5zNvmb+rB8db
H1naLu6kZ5gsum1w/O6FpfU3/BzEIJN7gl1ELN9qwXHYR+j35xgT9b155f0Y
9mWO1vHLheP/Z6p+1eB4645qv2ZwjPjRwjMLx2OTc0D8P7GSxF+1UJv5dedI
rhUcR36s8NrB8dzHCa8RHBd+lHBL4c/qji1fJzh2vDPxYsH5e6ezjxacH7JE
/d8enLPxe2W/GzoSvOX44BwJ7rlTcM7Dc6yh4JyKF9F7g3MJmEsnBevrL/Hs
wbkNrHH6alI33+oaHK88B99DcD7GbHhIcM7bCN1bh+AcxduFDw3OexzOHl9w
TuNtwscE5+CNEj44OL/xVuETg3M/ZqnPY2PeBTwnCbYr2TMhVnYX5H/l2Keb
E6/x3dRmg4bzH8lR6qP6PxrOe+qVOHbxLx1fJrykYVvi8mhbkOt0nXA70Z2D
dSX26YrgPTv27g4Lzre8o3Tu1fmJYzJ3JQ624RxP8tq+Fn46OGets9p8ic2K
bio8v+E4w7sTx2gQ791ReEHDsSXE+37ScOw3MSsLG46N+bjheMA7gnNy/lQf
HYPzEkey/xicl3h36dizYTpnh8oxZsQ9ryA6W21aNay/EYd2q+qbF45NYs+e
WDv2+9DZia8gLu5/ojOC45rYe1u3cB/YN+TP8gw8y1qiw4PzfP7QebcKT2o4
J2hN1mxu399tKi3r9mexJ8se0ADRLNjeZB8SeXoUeoVoGbx3yR7m/lGnRbfF
H3gR/RX2D+Cb7Sc6LTjfbDnRYcG5Ur/p3O2D4+9769mHBucy/ar6m4Pzr34W
fiY4l2950SODczXvInYoOIfzTvyZwTmf9wg/G5xftwI8NdgHwp4qe6P4wol5
mR6cs9dMtD82uZ7rdtGpwTkPvKMngucHccvEOhKjtllh/+eFesZbRScHz11y
OYkl+ACZItomOP+2u87dKDhv9lThTNf5PHesw+LC+TIXlx5nciPOhw8VjitD
7hwfY8Mu4PnR8XL7ppcV/TW3z5f4cuK3eV7WIzkT58ZnJ4fmvOBcm4uEzwq+
P+4T/S1RH4ty21t/6pk+yG3Pkb+DjdRX9OrC/uvBhXN8FtccGzw82uPY5U11
3pLc/ut3C+dWIJvIOWK/vHflXAz2xS8W/Tj6qHnve5TOvyOPavfSOXo/wTdK
56P9WDnOrL1wr4ZtNPYxrxDdtXR+3A+Vc5E+i362zdV+Uu49p/fVbo+a9YHR
+K9y71u8VjjvA1n5euG9e2RogZ6Qex+pEv0mtx9/KdHvc+8HXBKcD/Ohrvte
4bwSZBnyeXJuGU2e1MKa47VfUpttatYBXiyc+4Y8mlU4bwVZf2jdcuo89fuM
6jesWaa8UFjeIX+fL5xHifydUTiHC/1hWuF8bebb5MJ54sjxxwvniaM/7FJ3
blRPeFbhHGd0g2l6BhKfsE2eKpwDzlx9unBu+GnCswvn2qC3TC0s69EZphTO
T0eXeLRwDjs6w8TCOenIUHK8ibVGDnYonWeHfHwo+gSQrQ8WzvNC1o8rnGOF
zvCP5uSC3PbxhMK558joOYXzdNCXHiics4bcJ2ftEnQnjfn4wvEh6ACPFM6F
R14fVDqHDn64RP1/lNtuPrh0vh48fL/SeX/wqH1K5/oRz39I6dxA9D3y9u+r
mUftWzo3EN61cXBOPuO2mejE3HvS8Jk7I19duXScGPPnU93DM7ljd8jDuVz1
9+kZmpbOWyQ+f5XSezfke5EvQd7Eg/C40rGgxPOvVzo/a6Hw+qXzwj6Bxwrf
JvwV8rl0zNv3wluXzhcj/3XH0nlh36r+aZWX8EeJblc67+xr4XVLx9EtYB2X
zk37pnKMGXuatG9ZOu/1Y+E1Sue9zhdeU7hPzTYReyXH6pmniL4evF8FnxlT
Om6C3N6PMq9h1u+rwbE18A38e+x3kTM7L/P4MrZzg+N14DMv1Z0vObHh/Efs
9buxaYJ9Segni3Xu9NxxY8S2EmuKj2tu4bxRdDC+xcB8PrvhfXzsxZsq+3nw
WeG/eqzw9w3Q39ifelH9PiE6oG6f6qn6/SvVvZA7Ruxb4Vm592u/KuyDxX78
onCuGTkgXxeOjcQX+gb+ktz76B8Uzi1FD+wXZSt+j3kq7WrW/fgWBjFX5JEi
o8kr3SU4B5bgUvI4vim8j0COCfGjxJEiB9GpyEltH5xbeif8ODif9G7hPUTf
KiyP0APJn0UfQy8jH4y8sNFq93bkb+ifb+n+788dn/GO8AO5Y1m2LJ2T+IXa
LFT9U7n3iTctnT/4OeuodA7jp8KblM77+wzbqnT84WLshdJ5iF8KtxEeLLxI
eKfSOdTfVc45GSk8vuE9UeROV93jh4XzlF9mvhXOZX6lsm09Prd9/SX2Zc05
O58WznEmZweb/sHcdv0nhWUTOT6LCudHk7OzY3DOIfJ9C7Vft+49CfJRW0Wd
E3uCPC7ijYmLZq7dhd4tPLZmfWal0jzhFtF2pb+PgT7ZsXBu6pGF8+fXi/oo
Ns0LNecYPtvwHhK6K3lh6LN3R1vwtSgL+C4HeSHkYLEGice/E9s38hB4Drlp
yN4xqm9W+nspN8FvgnNKeS98Z4N8RXKmtokyHd6yeenxR2cbGJzfzvv9rLS/
nDyh1YWvrtk2Wbb091VuEF2u9DdVhoiuWvpbH9gjLUp/x2OYaPPS31q5WXSZ
0t9juV50eZVLhG8UXa30tz6wcTZSubVmvZG9IfzAp4t2C95jYw4Q17c9vtjC
8XvEoB8run/w92V49gOCvw/CdcljGpnYx0L84b+2aXCM4lbxHRFziH08R/Wt
G/Z1822bPeMx+/L4z3fHp1s47qKb6Gv6faOGfdj4vclbZM8Ofe6Ywt+L4d4O
DP4mC/Nkv+Dv4/DsxPajP44OjmPkmUaJPtNw7j22zMnBMdmsBfYHiV3k2l+U
3jcgj4nvrhArT97c3sHfx2Gc9wn+Lg/va6/S33jBftw3+Ls8vLs9S+f3oePt
FZ+H7wjxDZxHGU/00uDvHbCurwr+HgH8YZ3S8g77jnx54suIk9yzcEwZsabY
ecS0k2+LrUnMPDm5/YNzp+EJ5DMvFXX4j0vHg08I/sYBObbYVPjw2Evhe0jM
T2KcHwnOf9422mvknyKfxwXn5GKrPRycpwn/uz84r5M9VeLxLwvOwUZuXhqc
I418vCb4mwLI0OuDc/uRy+R6kMcL/+0bnPOMDL02+HsEyOjrgr8LAH+7Ifhb
A+jAVwd/2wJZPyj4mxfwxsHB3yxAjg8J/sYBevWNwd8+QN8mN4RcYnh9v+Ac
b3QJ9mX3jrY5+7LszyaFc7TZbyX2klxR5hL2HfH//RP7arA1ydcjR4+8P+KD
iE0nf5CcM949ubH4Ax4PzhuFX2Hr8b2A1tG2Xbv093nwV/Du2NMjP5jvMpEL
TV5n69Lf/MHu3rD0t4Dwe/AtjJ2iLQyPg9eRi00+wnGJ8xkHBOfbI2vIlWTv
hf1uvpPFXvzihvPsPq5ZvyRXclHNea/YG9gd5NWyX86+OXEm5Fywjt8MzsVk
35z9c77pQL7J6sKXB+fto6eRv9yt5m8CkX+Bf2JKcI45eSD4L1iP5CtMCs71
ZA+dvXRyFYmBwhdK/DG2TGfVHxT83Sv4JHvirbBNCu91EqNEbtFOwbnr+FjY
p95cMmps4Vjuw6Ldx94qe6zkwGI7NcltSxFX00/tRxSOgyLeZJAoSTTkCrHP
i/34O3tsheNX2V+6vPC1uQf649tf7KWyp0oM0jnqc2ThfVz2c8nh/T9IwNau

               "]], Polygon3DBox[CompressedData["
1:eJw1nAn8FtP3x+d5nnlm5j6VNWRNyb7lR0iWsiTJln1LIksoW0oktKhsiZKk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               "]], Polygon3DBox[CompressedData["
1:eJwt13fAj1Ufx/Gfcf/u+yZb2Vkho+hOZN5kRRo2lZGsIpTWU2bSk1AKDVLS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               "]]},
             Annotation[#, "Charting`Private`Tag$22626#1"]& ]],
           Lighting->"Neutral"]}, {}, {}, {}, {}}, {
         {GrayLevel[0], 
          Line3DBox[{468, 1, 440, 200, 1963, 15, 1975, 29, 1987, 43, 1999, 57,
            2013, 71, 2027, 85, 2246, 237, 482, 769, 1291},
           VertexColors->None], Line3DBox[{1334, 2, 1725, 291, 468},
           VertexColors->None], Line3DBox[{1336, 3, 1334},
           VertexColors->None], Line3DBox[{1338, 4, 1336},
           VertexColors->None], Line3DBox[{1340, 5, 1338},
           VertexColors->None], Line3DBox[{1342, 6, 1340},
           VertexColors->None], Line3DBox[{1344, 7, 1342},
           VertexColors->None], Line3DBox[{205, 8, 1864, 521, 203, 424, 1102},
           VertexColors->None], Line3DBox[{1347, 9, 1648, 205},
           VertexColors->None], Line3DBox[{1349, 10, 1347},
           VertexColors->None], Line3DBox[{1351, 11, 1349},
           VertexColors->None], Line3DBox[{1353, 12, 1351},
           VertexColors->None], Line3DBox[{1355, 13, 1353},
           VertexColors->None], Line3DBox[{469, 14, 461, 294, 1355},
           VertexColors->None], Line3DBox[{1985, 28, 2218, 207, 469},
           VertexColors->None], Line3DBox[{1997, 42, 1985},
           VertexColors->None], Line3DBox[{2011, 56, 1997},
           VertexColors->None], Line3DBox[{2025, 70, 2011},
           VertexColors->None], Line3DBox[{2039, 84, 2025},
           VertexColors->None], Line3DBox[{2052, 98, 305, 2039},
           VertexColors->None], 
          Line3DBox[{2053, 99, 266, 2055, 113, 2067, 127, 2080, 141, 2094, 
           155, 2108, 169, 2284, 282, 515, 183, 466, 318, 1493, 184, 1494, 
           185, 1495, 186, 1496, 187, 1497, 188, 1720, 285, 189, 1865, 529, 
           287, 518, 1136},
           VertexColors->None], 
          Line3DBox[{2065, 112, 2262, 265, 434, 770, 1292},
           VertexColors->None], Line3DBox[{2078, 126, 2065},
           VertexColors->None], Line3DBox[{2092, 140, 2078},
           VertexColors->None], Line3DBox[{2106, 154, 2092},
           VertexColors->None], Line3DBox[{2120, 168, 2106},
           VertexColors->None], 
          Line3DBox[{1498, 190, 1499, 191, 1500, 192, 1501, 193, 1502, 194, 
           1503, 195, 1724, 290, 519, 196, 467, 320, 2133, 182, 2120},
           VertexColors->None], Line3DBox[{450, 254, 503, 2052},
           VertexColors->None], Line3DBox[{526, 257, 504, 2053},
           VertexColors->None], Line3DBox[{530, 288, 1498},
           VertexColors->None], Line3DBox[{460, 292, 1344},
           VertexColors->None], Line3DBox[{450, 926},
           VertexColors->None], Line3DBox[{460, 638, 957},
           VertexColors->None], Line3DBox[{526, 933},
           VertexColors->None], Line3DBox[{530, 709, 1012},
           VertexColors->None]}, {}, 
         {GrayLevel[0.2], 
          Line3DBox[{1963, 2214, 2587, 2134, 1962, 2588, 2135, 1964, 2589, 
           2136, 1965, 2590, 2137, 1966, 2591, 2138, 1967, 2592, 2139, 1968, 
           2721, 2215, 2389, 2413, 2441, 2443, 2471, 2491},
           VertexColors->None], 
          Line3DBox[{1975, 2499, 2653, 1974, 2598, 2147, 1976, 2599, 2148, 
           1977, 2600, 2149, 1978, 2601, 2150, 1979, 2764, 2423, 2151, 2424, 
           2765, 2219, 2390, 532, 713, 1235},
           VertexColors->None], 
          Line3DBox[{1985, 2157, 2607, 1984, 2156, 2606, 1983, 2155, 2605, 
           1982, 2154, 2604, 1981, 2153, 2603, 1980, 2152, 2602, 2220, 2288, 
           2749, 342, 2305, 364, 2474},
           VertexColors->None], 
          Line3DBox[{1987, 2500, 2654, 1986, 2501, 2655, 1988, 2608, 2158, 
           1989, 2609, 2159, 1990, 2610, 2160, 1991, 2766, 2425, 2161, 2426, 
           2767, 2221, 2391, 2414, 2418, 2462, 2466, 2461, 2488},
           VertexColors->None], 
          Line3DBox[{1997, 2165, 2614, 1996, 2164, 2613, 1995, 2163, 2612, 
           1994, 2162, 2611, 1993, 1535, 1992, 2724, 2502, 2223, 2289, 2574, 
           2723, 2322, 2306, 2222, 2333, 2475},
           VertexColors->None], 
          Line3DBox[{1999, 2503, 2656, 1998, 2504, 2657, 2000, 2505, 2658, 
           2001, 2615, 2166, 2002, 2616, 2167, 2003, 2768, 2427, 2428, 2004, 
           2585, 2725, 2224, 2392, 2225, 2419, 2450, 2467, 2497},
           VertexColors->None], 
          Line3DBox[{2011, 2170, 2619, 2010, 2169, 2618, 2009, 2168, 2617, 
           2008, 2660, 2507, 2007, 2659, 2506, 2006, 2726, 2229, 2228, 2005, 
           2576, 2752, 2227, 2307, 2226, 2473},
           VertexColors->None], 
          Line3DBox[{2013, 2508, 2661, 2012, 2509, 2662, 2014, 2510, 2663, 
           2015, 2511, 2664, 2016, 2620, 2171, 2017, 2769, 2429, 2430, 2018, 
           2770, 2431, 2230, 2393, 2231, 2420, 2394, 2452, 2451, 2492},
           VertexColors->None], 
          Line3DBox[{2025, 2173, 2622, 2024, 2172, 2621, 2023, 2667, 2514, 
           2022, 2666, 2513, 2021, 2665, 2512, 2020, 2727, 2235, 2234, 2019, 
           2577, 2753, 2233, 2308, 2232, 2334, 2483},
           VertexColors->None], 
          Line3DBox[{2027, 2515, 2668, 2026, 2516, 2669, 2028, 2517, 2670, 
           2029, 2518, 2671, 2030, 2519, 2672, 2031, 2771, 2432, 2433, 2032, 
           2772, 2434, 2435, 2395, 2397, 2442, 2396, 2453, 2493},
           VertexColors->None], 
          Line3DBox[{2039, 2244, 2243, 2728, 2038, 2242, 1668, 2037, 2241, 
           2676, 2560, 2036, 2240, 2675, 2239, 2035, 2559, 2674, 2238, 2034, 
           2558, 2673, 2236, 2033, 2743, 2337, 2338, 2309, 2336, 2335, 2478},
           VertexColors->None], 
          Line3DBox[{2052, 2376, 2377, 2295, 2355, 2354, 2755, 2051, 2352, 
           2353, 2294, 2351, 2745, 2580, 2050, 2349, 2350, 2293, 2579, 2744, 
           2348, 2049, 2346, 2347, 2292, 2345, 2344, 2048, 2342, 2343, 2683, 
           2291, 2341, 2340, 2047, 2339, 2754, 2578, 2290, 2384, 2383, 2046, 
           2584, 2761, 2382, 2237, 2381, 2380, 2481},
           VertexColors->None], 
          Line3DBox[{2053, 2378, 2379, 2296, 2323, 2520, 2750, 2310, 2356, 
           2357, 2297, 2575, 2746, 2174, 2311, 2358, 2359, 2298, 2751, 2324, 
           2175, 2312, 2360, 2361, 2623, 2299, 2325, 2176, 2313, 2362, 2756, 
           2581, 2300, 2326, 2177, 2314, 2582, 2757, 2363, 2301, 2385, 2178, 
           2259, 2730, 2386, 2387, 2302, 2388, 2472, 2482},
           VertexColors->None], 
          Line3DBox[{2055, 2256, 2521, 2729, 2054, 2257, 2627, 2186, 2056, 
           2258, 2628, 2187, 2057, 2569, 2629, 2188, 2058, 2570, 2630, 2189, 
           2059, 2731, 2260, 2190, 2263, 2732, 2364, 2261, 2315, 2327, 2328, 
           2489},
           VertexColors->None], 
          Line3DBox[{2065, 2196, 2636, 2064, 2195, 2635, 2063, 2194, 2634, 
           2062, 2193, 2633, 2061, 2192, 2632, 2438, 2439, 2191, 2631, 2436, 
           2060, 2733, 2522, 2404, 2264, 2444, 2417, 2463, 2476},
           VertexColors->None], 
          Line3DBox[{2067, 2523, 2684, 2066, 2524, 2685, 2068, 2637, 2197, 
           2069, 2638, 2198, 2070, 2639, 2199, 2071, 2734, 2265, 2200, 2303, 
           2747, 2365, 2266, 2316, 2329, 2330, 2490},
           VertexColors->None], 
          Line3DBox[{2078, 2204, 2643, 2077, 2203, 2642, 2076, 2202, 2641, 
           2075, 2201, 2640, 2074, 1592, 2073, 2686, 2526, 2072, 2735, 2525, 
           2405, 2267, 2445, 2465, 2464, 2496},
           VertexColors->None], 
          Line3DBox[{2080, 2527, 2687, 2079, 2528, 2688, 2081, 2529, 2689, 
           2082, 2644, 2205, 2083, 2645, 2206, 2084, 2736, 2268, 2269, 2085, 
           2583, 2737, 2270, 2317, 2271, 2479},
           VertexColors->None], 
          Line3DBox[{2092, 2209, 2648, 2091, 2208, 2647, 2090, 2207, 2646, 
           2089, 2692, 2532, 2088, 2691, 2531, 2087, 2690, 2530, 2086, 2738, 
           2273, 2406, 2272, 2446, 2455, 2494},
           VertexColors->None], 
          Line3DBox[{2094, 2533, 2693, 2093, 2534, 2694, 2095, 2535, 2695, 
           2096, 2536, 2696, 2097, 2649, 2210, 2098, 2739, 2274, 2275, 2099, 
           2758, 2366, 2276, 2318, 2277, 2367, 2477},
           VertexColors->None], 
          Line3DBox[{2106, 2212, 2651, 2105, 2211, 2650, 2104, 1618, 2103, 
           2699, 2539, 2102, 2698, 2538, 2101, 2697, 2537, 2100, 2740, 2279, 
           2407, 2278, 2447, 699, 2484},
           VertexColors->None], 
          Line3DBox[{2108, 2540, 2700, 2107, 2541, 2701, 2109, 2542, 2702, 
           2110, 2543, 2703, 2111, 2544, 2704, 2112, 2741, 2280, 2281, 2113, 
           2759, 2368, 2369, 2319, 2371, 2370, 1134},
           VertexColors->None], 
          Line3DBox[{2120, 2213, 2652, 2119, 1631, 2118, 2708, 2548, 2117, 
           2707, 2547, 2116, 2706, 2546, 2115, 2705, 2545, 2114, 2742, 2282, 
           2408, 2410, 2456, 2409, 2457, 2485},
           VertexColors->None], 
          Line3DBox[{2133, 2286, 1722, 2132, 2720, 2557, 2131, 2719, 2556, 
           2130, 2718, 2555, 2129, 2717, 2554, 2128, 2716, 2553, 2127, 2573, 
           2715, 2411, 2412, 2458, 2460, 2459, 2495},
           VertexColors->None], 
          Line3DBox[{2218, 2146, 2217, 2722, 1973, 2145, 2597, 1972, 2144, 
           2596, 1971, 2143, 2595, 1970, 2142, 2594, 1969, 2141, 2593, 2216, 
           2287, 2140, 2748, 2321, 2304, 2332, 2331, 2487},
           VertexColors->None], 
          Line3DBox[{2246, 2245, 2677, 2561, 2040, 2247, 2678, 2562, 2041, 
           2248, 2679, 2563, 2042, 2564, 2680, 2249, 2043, 2565, 2681, 2250, 
           2044, 2566, 2682, 2251, 2045, 2760, 2375, 2415, 2421, 2422, 2469, 
           2470, 2468, 2498},
           VertexColors->None], 
          Line3DBox[{2262, 2185, 2255, 2762, 2402, 2184, 2626, 2568, 2401, 
           2183, 2625, 2567, 2400, 2182, 2624, 2254, 2399, 2181, 2774, 2440, 
           2253, 2398, 2180, 2773, 2586, 2437, 2252, 2416, 2179, 2763, 2403, 
           2449, 2454, 2448, 2480},
           VertexColors->None], 
          Line3DBox[{2284, 2283, 2709, 2571, 2121, 2549, 2710, 2122, 2550, 
           2711, 2123, 2551, 2712, 2124, 2552, 2713, 2125, 2572, 2714, 2285, 
           2126, 1825, 2372, 2320, 2374, 2373, 2486},
           VertexColors->None]}, 
         {GrayLevel[0.2], 
          Line3DBox[{1334, 1505, 2588, 1335, 1517, 2598, 1358, 2655, 1529, 
           1371, 2657, 1541, 1384, 2662, 1553, 1397, 2669, 1565, 1410, 2678, 
           1673, 1849, 1850, 1911, 1851, 1934, 1937},
           VertexColors->None], 
          Line3DBox[{1336, 1506, 2589, 1337, 1518, 2599, 1359, 1530, 2608, 
           1372, 2658, 1542, 1385, 2663, 1554, 1398, 2670, 1566, 1411, 2679, 
           1675, 1852, 1854, 1912, 1921, 1920, 1955},
           VertexColors->None], 
          Line3DBox[{1338, 1507, 2590, 1339, 1519, 2600, 1360, 1531, 2609, 
           1373, 1543, 2615, 1386, 2664, 1555, 1399, 2671, 1567, 1412, 2680, 
           1677, 1853, 1678, 1913, 1927, 1957},
           VertexColors->None], 
          Line3DBox[{1340, 1508, 2591, 1341, 1520, 2601, 1361, 1532, 2610, 
           1374, 1544, 2616, 1387, 1556, 2620, 1400, 2672, 1568, 1413, 2681, 
           1681, 1855, 1682, 1914, 1867, 1929, 1928, 1949},
           VertexColors->None], 
          Line3DBox[{1342, 1509, 2592, 1343, 1877, 2764, 1878, 1362, 1882, 
           2766, 1883, 1375, 1887, 2768, 1888, 1388, 1892, 2769, 1893, 1401, 
           1897, 2771, 1898, 1414, 2682, 1685, 1856, 1869, 1922, 1868, 1930, 
           1950},
           VertexColors->None], 
          Line3DBox[{1344, 1645, 2721, 1646, 1842, 1880, 1881, 1879, 2765, 
           1651, 1843, 1885, 1886, 1884, 2767, 1653, 1844, 1890, 1891, 2725, 
           1889, 1655, 1845, 1895, 2770, 1896, 1894, 1657, 1846, 1900, 2772, 
           1901, 1899, 1659, 1866, 1827, 2760, 1857, 1918, 1923, 1917, 1954},
           VertexColors->None], 
          Line3DBox[{1347, 1512, 2594, 1348, 1523, 2603, 1365, 1535, 1378, 
           2659, 1547, 1391, 2665, 1559, 1404, 2674, 1662, 1571, 1417, 1785, 
           2683, 1663, 1745, 1767, 1768, 1940},
           VertexColors->None], 
          Line3DBox[{1349, 1513, 2595, 1350, 1524, 2604, 1366, 1536, 2611, 
           1379, 2660, 1548, 1392, 2666, 1560, 1405, 2675, 227, 302, 2292, 
           228, 1064},
           VertexColors->None], 
          Line3DBox[{1351, 1514, 2596, 1352, 1525, 2605, 1367, 1537, 2612, 
           1380, 1549, 2617, 1393, 2667, 1561, 1406, 2676, 1664, 1665, 1732, 
           2744, 1786, 1666, 1746, 1667, 1787, 1952},
           VertexColors->None], 
          Line3DBox[{1353, 1515, 2597, 1354, 1526, 2606, 1368, 1538, 2613, 
           1381, 1550, 2618, 1394, 1562, 2621, 1407, 1668, 1669, 1733, 2745, 
           1788, 1789, 1747, 1791, 1790, 1153},
           VertexColors->None], 
          Line3DBox[{1355, 1649, 2722, 1650, 1356, 1527, 2607, 1369, 1539, 
           2614, 1382, 1551, 2619, 1395, 1563, 2622, 1408, 1670, 2728, 1671, 
           1734, 1792, 2755, 1793, 1748, 1795, 1794, 1941},
           VertexColors->None], 
          Line3DBox[{1493, 1633, 1717, 2709, 1480, 1621, 2700, 1467, 1609, 
           2693, 1454, 1597, 2687, 1441, 1585, 2684, 1428, 1575, 2729, 1693, 
           1418, 1572, 2750, 1769, 1749, 1797, 1796, 1942},
           VertexColors->None], 
          Line3DBox[{1494, 1634, 2710, 1481, 1622, 2701, 1468, 1610, 2694, 
           1455, 1598, 2688, 1442, 1586, 2685, 1429, 2627, 1576, 1694, 1419, 
           2746, 1771, 1770, 1750, 1674, 1798, 1946},
           VertexColors->None], 
          Line3DBox[{1495, 1635, 2711, 1482, 1623, 2702, 1469, 1611, 2695, 
           1456, 1599, 2689, 1443, 2637, 1587, 1430, 2628, 1577, 1695, 1420, 
           1773, 2751, 1772, 1751, 1676, 1799, 1947},
           VertexColors->None], 
          Line3DBox[{1496, 1636, 2712, 1483, 1624, 2703, 1470, 1612, 2696, 
           1457, 2644, 1600, 1444, 2638, 1588, 1431, 2629, 1697, 1696, 1735, 
           1800, 2623, 1680, 1752, 1679, 1943},
           VertexColors->None], 
          Line3DBox[{1497, 1637, 2713, 1484, 1625, 2704, 1471, 2649, 1613, 
           1458, 2645, 1601, 1445, 2639, 1589, 1432, 2630, 1699, 1698, 1736, 
           2756, 1802, 1684, 1753, 1683, 1801, 1938},
           VertexColors->None], 
          Line3DBox[{1498, 1638, 1721, 2715, 1486, 1626, 2742, 1716, 1473, 
           1614, 2740, 1713, 1460, 1602, 2738, 1710, 1447, 1590, 2735, 1707, 
           1434, 1578, 2733, 1704, 1421, 2763, 1573, 1870, 1875, 1908, 1874, 
           1935, 1961},
           VertexColors->None], 
          Line3DBox[{1499, 1639, 2716, 1487, 1627, 2705, 1474, 1615, 2697, 
           1461, 1603, 2690, 1448, 1591, 2686, 1435, 2631, 1579, 1906, 1902, 
           1907, 1422, 2773, 1904, 1903, 1858, 1687, 1876, 1859, 1924, 1956},
           VertexColors->None], 
          Line3DBox[{1500, 1640, 2717, 1488, 1628, 2706, 1475, 1616, 2698, 
           1462, 1604, 2691, 1449, 1592, 1436, 2632, 1580, 1905, 1423, 2774, 
           1574, 1860, 1688, 1915, 1926, 1925, 1948},
           VertexColors->None], 
          Line3DBox[{1501, 1641, 2718, 1489, 1629, 2707, 1476, 1617, 2699, 
           1463, 1605, 2692, 1450, 2640, 1593, 1437, 2633, 1581, 1424, 2624, 
           251, 613, 836},
           VertexColors->None], 
          Line3DBox[{1502, 1642, 2719, 1490, 1630, 2708, 1477, 1618, 1464, 
           2646, 1606, 1451, 2641, 1594, 1438, 2634, 1582, 1425, 2625, 1690, 
           1861, 1689, 1916, 746, 1958},
           VertexColors->None], 
          Line3DBox[{1503, 1643, 2720, 1491, 1631, 1478, 2650, 1619, 1465, 
           2647, 1607, 1452, 2642, 1595, 1439, 2635, 1583, 1426, 2626, 1691, 
           1862, 1872, 1909, 1871, 1931, 1959},
           VertexColors->None], 
          Line3DBox[{1648, 1647, 1511, 2593, 1346, 1652, 1522, 2602, 1364, 
           1654, 2724, 1534, 1377, 1656, 2726, 1546, 1390, 1658, 2727, 1558, 
           1403, 2673, 1660, 1570, 1416, 2754, 1784, 1661, 1744, 1765, 1766, 
           1939},
           VertexColors->None], 
          Line3DBox[{1720, 1719, 1718, 2714, 1485, 1715, 2741, 1714, 1472, 
           1712, 2739, 1711, 1459, 1709, 2736, 1708, 1446, 1706, 2734, 1705, 
           1433, 1702, 2731, 1701, 1737, 2757, 1805, 1806, 1754, 1804, 1803, 
           1951},
           VertexColors->None], 
          Line3DBox[{1724, 1723, 1722, 1492, 2652, 1632, 1479, 2651, 1620, 
           1466, 2648, 1608, 1453, 2643, 1596, 1440, 2636, 1584, 1427, 1692, 
           2762, 1863, 1873, 1910, 1933, 1932, 1953},
           VertexColors->None], 
          Line3DBox[{1725, 1644, 1504, 2587, 1333, 2653, 1516, 1357, 2654, 
           1528, 1370, 2656, 1540, 1383, 2661, 1552, 1396, 2668, 1564, 1409, 
           2677, 1672, 1847, 1848, 1919, 771, 1945},
           VertexColors->None], 
          Line3DBox[{1864, 1828, 1829, 1726, 1760, 1510, 2748, 1345, 1774, 
           1775, 1727, 1761, 2749, 1521, 1363, 1776, 1777, 1728, 2723, 1762, 
           1533, 1376, 1778, 1779, 2752, 1729, 1763, 1545, 1389, 1780, 1781, 
           2753, 1730, 1764, 1557, 1402, 1782, 2743, 1783, 1731, 1830, 1569, 
           1415, 2761, 1831, 1832, 1686, 1833, 1936, 1960},
           VertexColors->None], 
          Line3DBox[{1865, 1838, 1839, 1743, 1826, 1825, 1759, 1823, 1824, 
           1742, 1822, 2759, 1821, 1758, 1819, 1820, 1741, 1818, 2758, 1817, 
           1757, 1815, 1816, 1740, 2737, 1814, 1813, 1756, 1811, 2747, 1812, 
           1739, 1810, 1809, 1755, 1807, 2732, 1808, 1703, 1841, 1840, 1738, 
           1834, 2730, 1835, 1700, 1837, 1836, 1944},
           VertexColors->None]}, {}, {}}},
       VertexColors->CompressedData["
1:eJzt2T2KFUEAhdFGM3fhOgzeHkwMBcFYXIC70K2ZiiAYiHtQ21jBZ9fUvVWn
E+Ew9Kv+6sd+M09fvXn++tFxHB+fHMfjn/++O6/vtw/vf11fbm/P6/MtzV+c
19fbs/P6dnt5Xp/iPK2bnnrqqWdaNz31bOzZ4mnz2z7vad301FNPPdO66ann
//RcdR5H93EfPqLzVfuu/eev6jP6fNttH6WdP+6TOe9p+5Tz5P3COeecc87v
81nfF2b9nmf0eNL6pK03ft+8t8zv6N8Tcr6zj96P7T7rXEo7h9POec4555xz
zjnnnHPOOeec81U97e84LX/fSeuQNl+7rQeeuV8455xz7129nvY+wznnnHPO
OR/nad9HOOecc87TvOX9LW2cnHPOOeecc85/e9r3uLTv3Wl9+J7rzTrvmi/d
dNMtp49ua/TRTbcE10033XL6pHVL65Dm1nNmB3300UefWc/V3jOtvz766KOP
Pmv0/NfPbf95ft9+GT1fV83jrPu3nEtp6zBt/bvPtfcZvX/tC84555zzLvc+
Nrcz39OtH845542+6vvkVeMf3bn9PaF9/GnrXAd9VurT0k1PPfXcp1uLm9+u
Pi3d9NRTz316pvVp8bR5TJvf3TqkjX/056bNb9r6T1s/LX3an3fWeNLmd9b5
M2te0tZt2jnc4mnnYfv+XfUcSFuH7eNJ+3+Ec8455/xP7r3iYXpyzjnnPN/b
37tm3f+qzx19n918dJ+0eWl/n2/ZL2mdW77fjR5n+75r349p40/rMPocW9XT
1kPa+ln13Jv1vGnjbDlnVu3fso/Sxjn6c9Pmsb1z+/p0njzMfKV1a5nf0eNs
Px9anjetW8u8XDX+q5539Oe2z8tuftX88r/7D/Za+ro=
        "],
       VertexNormals->CompressedData["
1:eJzt3DFKA0EUBuBBuxxAsPQSFhLwDFp4AGFVAkEQJIUQchSvINgEBFtPINjZ
GgikEuyEZRGzw5OsrJIN32sGPoafWZgZZqeYvdPL42IrpfTcS2k7fdVkuV0c
cs4555xzzjnnnHPOOeecc84555xzzjnnnHPOOeecc84555xzzjnnnHPOOeec
8056rf7eT67vnx77H/26F6W/ZX5U+kvmUf5FkBN50/HzzfZqnjysy3h4t7zp
/Kn2t6x/EeRU+2fmV4EPgpxR4MPAx0F+9F2c/6ePg3NF05xhS+eEUUs5gzXL
4ZxzzjnnnHPON9Anyy3nnHPOOeecc84555xzzjlf0WvFOeecc84555xzzjnn
nHPOOeecc84555xz/lt/n67af//8Znd29+p9VM6/+fysXBfeHeWcc84555x3
1n/+r8nvDVq9H7jdOWglh3POOeecc84555xzzjnnnHPOOeecc84555xzzjnn
nHPOOeecc84555xzzjnnnHPOeeiftO5z4g==
        "]],
      Axes->True,
      AxesEdge->{{-1, -1}, {1, -1}, {-1, -1}},
      AxesLabel->{None, None, None},
      AxesOrigin->{Automatic, Automatic, Automatic},
      AxesStyle->GrayLevel[0],
      BoxRatios->{1, 1, 0.4},
      DisplayFunction->Identity,
      FaceGrids->None,
      FaceGridsStyle->Automatic,
      ImageSize->Medium,
      Lighting->"Neutral",
      Method->{"DefaultBoundaryStyle" -> Directive[
          GrayLevel[0.3]], "RotationControl" -> "Globe"},
      PlotRange->{{-1, 1}, {-1, 1}, {0., 1.}},
      PlotRangePadding->{
        Scaled[0.02], 
        Scaled[0.02], 
        Scaled[0.02]},
      Ticks->{{{-0.9, 
          FormBox[
           StyleBox["\"0\"", 20, StripOnInput -> False], TraditionalForm], {
          0.01, 0}}, {0.9, 
          FormBox[
           StyleBox["\"\[Infinity]\"", 20, StripOnInput -> False], 
           TraditionalForm], {0.01, 0}}}, {{-0.9, 
          FormBox[
           StyleBox["\"0\"", 20, StripOnInput -> False], TraditionalForm], {
          0.01, 0}}, {0.9, 
          FormBox[
           StyleBox["\"\[Infinity]\"", 20, StripOnInput -> False], 
           TraditionalForm], {0.01, 0}}}, {{0., 
          FormBox[
           StyleBox["\"0.0\"", 18, StripOnInput -> False], TraditionalForm], {
          0.01, 0}, {}}, {0.5, 
          FormBox[
           StyleBox["\"0.5\"", 18, StripOnInput -> False], TraditionalForm], {
          0.01, 0}, {}}, {1., 
          FormBox[
           StyleBox["\"1.0\"", 18, StripOnInput -> False], TraditionalForm], {
          0.01, 0}, {}}, {0.1, 
          FormBox["\"\"", TraditionalForm], {0.005, 0}, {}}, {0.2, 
          FormBox["\"\"", TraditionalForm], {0.005, 0}, {}}, {0.3, 
          FormBox["\"\"", TraditionalForm], {0.005, 0}, {}}, {0.4, 
          FormBox["\"\"", TraditionalForm], {0.005, 0}, {}}, {0.6, 
          FormBox["\"\"", TraditionalForm], {0.005, 0}, {}}, {0.7, 
          FormBox["\"\"", TraditionalForm], {0.005, 0}, {}}, {0.8, 
          FormBox["\"\"", TraditionalForm], {0.005, 0}, {}}, {0.9, 
          FormBox["\"\"", TraditionalForm], {0.005, 0}, {}}}},
      TicksStyle->Directive[14]]}
   },
   AutoDelete->False,
   GridBoxItemSize->{"Columns" -> {{Automatic}}, "Rows" -> {{Automatic}}}],
  "Grid"]], "Output",
 CellChangeTimes->{
  3.74573549971305*^9, 3.745735565608267*^9, 3.750993360636956*^9, 
   3.7509933969519587`*^9, 3.750993773151321*^9, {3.752520441376075*^9, 
   3.7525204693513613`*^9}, {3.752520695682128*^9, 3.752520715068161*^9}, 
   3.7525213541743307`*^9},ExpressionUUID->"dda2d95b-0461-4c96-bb5e-\
ece97588912e"]
}, Open  ]],

Cell[BoxData[{
 RowBox[{
  RowBox[{"figureNames", "=", 
   RowBox[{"{", 
    RowBox[{
    "\"\<fig1A.png\>\"", ",", "\"\<fig1B.png\>\"", ",", "\"\<fig1C.png\>\""}],
     "}"}]}], ";"}], "\[IndentingNewLine]", 
 RowBox[{
  RowBox[{
   RowBox[{
    RowBox[{"Export", "[", 
     RowBox[{
      RowBox[{"FileNameJoin", "[", 
       RowBox[{"{", 
        RowBox[{"$figurePath", ",", "\"\<Panels\>\"", ",", 
         RowBox[{"figureNames", "[", 
          RowBox[{"[", "#", "]"}], "]"}]}], "}"}], "]"}], ",", 
      RowBox[{"Rasterize", "[", 
       RowBox[{
        RowBox[{"plots", "[", "#", "]"}], ",", "\"\<Image\>\"", ",", 
        RowBox[{"RasterSize", "\[Rule]", "2000"}], ",", 
        RowBox[{"Background", "\[Rule]", "None"}]}], "]"}]}], "]"}], "&"}], "/@", 
   RowBox[{"Range", "@", 
    RowBox[{"Length", "@", "figureNames"}]}]}], ";"}]}], "Input",
 CellChangeTimes->{{3.7452686252208405`*^9, 3.7452687335241995`*^9}, 
   3.745268822699087*^9, 3.7452689097113457`*^9, 3.745269896903125*^9, {
   3.745270049746933*^9, 3.7452700566265225`*^9}, 
   3.7457355415659943`*^9},ExpressionUUID->"36f3e8fd-ba89-4496-9feb-\
1a76729cc57e"]
}, Closed]],

Cell[CellGroupData[{

Cell["Figure 3C: Examples of AND and OR", "Subsection",
 CellChangeTimes->{{3.743900404891242*^9, 3.7439004054777613`*^9}, 
   3.743901173670538*^9, {3.7447341282057133`*^9, 3.74473412907161*^9}, {
   3.7457354156255636`*^9, 3.7457354276857133`*^9}, 
   3.750894137038155*^9},ExpressionUUID->"fad4cb64-9029-41fc-858e-\
17048e0ab660"],

Cell[CellGroupData[{

Cell[BoxData[{
 RowBox[{
  RowBox[{"plotA", "=", 
   RowBox[{"With", "[", 
    RowBox[{
     RowBox[{"{", 
      RowBox[{
       RowBox[{"KdA", "=", 
        RowBox[{"2.5", " ", 
         SuperscriptBox["10", 
          RowBox[{"-", "8"}]]}]}], ",", 
       RowBox[{"KdI", "=", 
        RowBox[{"1.5", " ", 
         SuperscriptBox["10", 
          RowBox[{"-", "4"}]]}]}], ",", 
       RowBox[{"\[Beta]\[CapitalDelta]\[Epsilon]", "=", 
        RowBox[{"-", "14.2"}]}]}], "}"}], ",", "\[IndentingNewLine]", 
     RowBox[{
      RowBox[{"KdA1", "=", 
       RowBox[{"KdA2", "=", "KdA"}]}], ";", "\[IndentingNewLine]", 
      RowBox[{"KdI1", "=", 
       RowBox[{"KdI2", "=", "KdI"}]}], ";", "\[IndentingNewLine]", 
      RowBox[{"Plot3D", "[", 
       RowBox[{
        FractionBox[
         RowBox[{
          RowBox[{"(", 
           RowBox[{"1", "+", "L1norm"}], ")"}], 
          RowBox[{"(", 
           RowBox[{"1", "+", "L2norm"}], ")"}]}], 
         RowBox[{
          RowBox[{
           RowBox[{"(", 
            RowBox[{"1", "+", "L1norm"}], ")"}], 
           RowBox[{"(", 
            RowBox[{"1", "+", "L2norm"}], ")"}]}], "+", 
          RowBox[{
           SuperscriptBox["E", 
            RowBox[{"-", "\[Beta]\[CapitalDelta]\[Epsilon]"}]], 
           RowBox[{"(", 
            RowBox[{"1", "+", 
             RowBox[{"L1norm", 
              RowBox[{"(", 
               RowBox[{"KdA1", "/", "KdI1"}], ")"}]}]}], ")"}], 
           RowBox[{"(", 
            RowBox[{"1", "+", 
             RowBox[{"L2norm", 
              RowBox[{"(", 
               RowBox[{"KdA2", "/", "KdI2"}], ")"}]}]}], ")"}]}]}]], ",", 
        RowBox[{"{", 
         RowBox[{"L1norm", ",", 
          SuperscriptBox["10", 
           RowBox[{"-", "1"}]], ",", 
          SuperscriptBox["10", "5"]}], "}"}], ",", 
        RowBox[{"{", 
         RowBox[{"L2norm", ",", 
          SuperscriptBox["10", 
           RowBox[{"-", "1"}]], ",", 
          SuperscriptBox["10", "5"]}], "}"}], ",", 
        RowBox[{"ScalingFunctions", "\[Rule]", 
         RowBox[{"{", 
          RowBox[{"\"\<Log\>\"", ",", "\"\<Log\>\"", ",", "Identity"}], 
          "}"}]}], ",", 
        RowBox[{"PlotRange", "\[Rule]", 
         RowBox[{"{", 
          RowBox[{"0", ",", "1"}], "}"}]}], ",", 
        RowBox[{"ImageSize", "\[Rule]", "350"}], ",", 
        RowBox[{"Ticks", "\[Rule]", "ticksFig3"}], ",", 
        RowBox[{"Evaluate", "@", "opts3"}]}], "]"}]}]}], 
    "\[IndentingNewLine]", "]"}]}], ";"}], "\[IndentingNewLine]", 
 RowBox[{
  RowBox[{"plotB", "=", 
   RowBox[{"With", "[", 
    RowBox[{
     RowBox[{"{", 
      RowBox[{
       RowBox[{"KdA", "=", 
        RowBox[{"2.5", " ", 
         SuperscriptBox["10", 
          RowBox[{"-", "8"}]]}]}], ",", 
       RowBox[{"KdI", "=", 
        RowBox[{"1.5", " ", 
         SuperscriptBox["10", 
          RowBox[{"-", "4"}]]}]}], ",", 
       RowBox[{"\[Beta]\[CapitalDelta]\[Epsilon]", "=", 
        RowBox[{"-", "5"}]}]}], "}"}], ",", "\[IndentingNewLine]", 
     RowBox[{
      RowBox[{"KdA1", "=", 
       RowBox[{"KdA2", "=", "KdA"}]}], ";", "\[IndentingNewLine]", 
      RowBox[{"KdI1", "=", 
       RowBox[{"KdI2", "=", "KdI"}]}], ";", "\[IndentingNewLine]", 
      RowBox[{"Plot3D", "[", 
       RowBox[{
        FractionBox[
         RowBox[{
          RowBox[{"(", 
           RowBox[{"1", "+", "L1norm"}], ")"}], 
          RowBox[{"(", 
           RowBox[{"1", "+", "L2norm"}], ")"}]}], 
         RowBox[{
          RowBox[{
           RowBox[{"(", 
            RowBox[{"1", "+", "L1norm"}], ")"}], 
           RowBox[{"(", 
            RowBox[{"1", "+", "L2norm"}], ")"}]}], "+", 
          RowBox[{
           SuperscriptBox["E", 
            RowBox[{"-", "\[Beta]\[CapitalDelta]\[Epsilon]"}]], 
           RowBox[{"(", 
            RowBox[{"1", "+", 
             RowBox[{"L1norm", 
              RowBox[{"(", 
               FractionBox["KdA1", "KdI1"], ")"}]}]}], ")"}], 
           RowBox[{"(", 
            RowBox[{"1", "+", 
             RowBox[{"L2norm", 
              RowBox[{"(", 
               FractionBox["KdA2", "KdI2"], ")"}]}]}], ")"}]}]}]], ",", 
        RowBox[{"{", 
         RowBox[{"L1norm", ",", 
          SuperscriptBox["10", 
           RowBox[{"-", "1"}]], ",", 
          SuperscriptBox["10", "5"]}], "}"}], ",", 
        RowBox[{"{", 
         RowBox[{"L2norm", ",", 
          SuperscriptBox["10", 
           RowBox[{"-", "1"}]], ",", 
          SuperscriptBox["10", "5"]}], "}"}], ",", 
        RowBox[{"ScalingFunctions", "\[Rule]", 
         RowBox[{"{", 
          RowBox[{"\"\<Log\>\"", ",", "\"\<Log\>\"", ",", "Identity"}], 
          "}"}]}], ",", 
        RowBox[{"PlotRange", "\[Rule]", 
         RowBox[{"{", 
          RowBox[{"0", ",", "1"}], "}"}]}], ",", 
        RowBox[{"ImageSize", "\[Rule]", "350"}], ",", 
        RowBox[{"Ticks", "\[Rule]", "ticksFig3"}], ",", 
        RowBox[{"Evaluate", "@", "opts3"}]}], "]"}]}]}], 
    "\[IndentingNewLine]", "]"}]}], ";"}], "\[IndentingNewLine]", 
 RowBox[{"grid", "=", 
  RowBox[{"Grid", "[", 
   RowBox[{"{", 
    RowBox[{"{", 
     RowBox[{"plotA", ",", "plotB"}], "}"}], "}"}], "]"}]}]}], "Input",
 CellChangeTimes->{{3.743901205667351*^9, 3.7439012417040086`*^9}, {
   3.7439013172932463`*^9, 3.743901452594392*^9}, {3.7439014921886864`*^9, 
   3.7439015648348465`*^9}, {3.743901649070281*^9, 3.7439016970971766`*^9}, {
   3.74472926882393*^9, 3.7447293499775257`*^9}, {3.7452694492441125`*^9, 
   3.7452694539136224`*^9}, {3.745274314453725*^9, 3.745274319849287*^9}, {
   3.7456220366542864`*^9, 3.745622036760613*^9}, {3.7456222843532314`*^9, 
   3.7456222845563073`*^9}, {3.7456227640333023`*^9, 3.745622795488511*^9}, {
   3.745622988813369*^9, 3.745622992443137*^9}, {3.745796273891879*^9, 
   3.745796280745788*^9}, {3.7458061697704163`*^9, 3.745806170769766*^9}, {
   3.745938275670521*^9, 3.745938288671383*^9}, 3.745943909804738*^9, {
   3.7459654109141903`*^9, 3.745965448212879*^9}, {3.745966112553821*^9, 
   3.745966114371168*^9}, {3.750637945033186*^9, 3.7506379514856443`*^9}, {
   3.750638006858264*^9, 3.750638008290056*^9}, {3.7506382561468487`*^9, 
   3.750638259811165*^9}},ExpressionUUID->"9d496809-0a44-4f41-86c3-\
2334454d6b7c"],

Cell[BoxData[
 TagBox[GridBox[{
    {
     Graphics3DBox[GraphicsComplex3DBox[CompressedData["
1:eJx1nHVUlFvbh7ELFAULEQywu47JjBiIiYqBgQrYiRiIelT0YHdjY2Fji4Ut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       "], {{
         {RGBColor[0.880722, 0.611041, 0.142051], EdgeForm[None], Specularity[
           GrayLevel[1], 3], 
          StyleBox[GraphicsGroup3DBox[
            TagBox[{Polygon3DBox[CompressedData["
1:eJwtmXfAV+Mbxr/nPM9XUSkqpZ3MJEVDirQ1KYoioyIaKpmFptFCwwpZZbUQ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               "]], Polygon3DBox[CompressedData["
1:eJwtmnfgV9Mfxu855zaEJLRTkYQ0jB+ZLSMNDSEqZEdbopIRSsouWiSlIaNU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               "]], Polygon3DBox[CompressedData["
1:eJwt12e4FdUVBuB7zzkgIEUEJYIUpRhpSldq6EqVHmlGukoxUh9pKlUF1EhL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               "]]},
             Annotation[#, "Charting`Private`Tag$22746#1"]& ]],
           Lighting->"Neutral"]}, {}, {}, {}, {}}, {
         {GrayLevel[0], Line3DBox[CompressedData["
1:eJwt0rsrhlEcwPHH/fq6JCtZyMAoA6MMTJKBjQwMlAyMBrHZ+AtYSeyKzf1+
vyXJLeV+jc8pw/f5nN739J7f6XmLWrsbuuKiKBrUq8L6UReajo+iHM6xkKss
5wmrec96frOFmQlRFFOndSn7Wclh1nKMTZxgO2fZywU+8Irv2tSz7rRooC0u
cZvL3OEKd8NM3OMa97nODR2E3+Eht3jEbR5zhyfc5Sn3eMZJ97jmh871Eu6o
EbNtcIDz7OEM2zjORo6yhkOsYB9LWKwO6zQ289MZdbxlFY9YFu7FgnCefZd8
U7aewl7lmzGLeYwxl5lhDzMYYzozmBbOYyqTmaQU6wQmh3ccPuOvEvUTvtOX
jBFNedz8/x/+AMqXSvU=
           "],
           VertexColors->None]}, 
         {GrayLevel[0.2], 
          Line3DBox[{690, 1003, 473, 689, 1108, 912, 691, 1109, 913, 692, 
           1110, 914, 693, 1111, 915, 694, 1112, 916, 695, 1113, 1009, 1211, 
           696, 1114, 917, 697, 1115, 918, 698, 1116, 919, 699, 1117, 920, 
           700, 1118, 921, 701, 1119, 922, 702, 1312, 1004, 923, 1005},
           VertexColors->None], 
          Line3DBox[{704, 1010, 1212, 703, 488, 705, 1120, 924, 706, 1121, 
           925, 707, 1122, 926, 708, 1123, 927, 709, 1124, 1011, 1213, 710, 
           1012, 1214, 711, 1125, 928, 712, 1126, 929, 713, 1127, 930, 714, 
           1128, 931, 715, 1129, 932, 716, 1130, 933, 717},
           VertexColors->None], 
          Line3DBox[{719, 1013, 1215, 718, 1014, 1216, 720, 504, 721, 1131, 
           934, 722, 1132, 935, 723, 1133, 936, 724, 1134, 1015, 1217, 725, 
           1016, 1218, 726, 1017, 1219, 727, 512, 728, 1135, 937, 729, 1136, 
           938, 730, 1137, 939, 731, 1138, 940, 732},
           VertexColors->None], 
          Line3DBox[{734, 1018, 1220, 733, 1019, 1221, 735, 1020, 1222, 736, 
           520, 737, 1139, 941, 738, 1140, 942, 739, 1141, 1021, 1223, 740, 
           1022, 1224, 741, 1023, 1225, 742, 1024, 1226, 743, 1142, 943, 744, 
           1143, 944, 745, 1144, 945, 746, 1145, 946, 747},
           VertexColors->None], 
          Line3DBox[{749, 1025, 1227, 748, 1026, 1228, 750, 1027, 1229, 751, 
           1028, 1230, 752, 536, 753, 1146, 947, 754, 1147, 1029, 1231, 755, 
           1030, 1232, 756, 1031, 1233, 757, 1032, 1234, 758, 1033, 1235, 759,
            1148, 948, 760, 1149, 949, 761, 1150, 950, 762},
           VertexColors->None], 
          Line3DBox[{764, 1034, 1236, 763, 1035, 1237, 765, 1036, 1238, 766, 
           1037, 1239, 767, 1038, 1240, 768, 552, 769, 1151, 1039, 1241, 770, 
           1040, 1242, 771, 1041, 1243, 772, 1042, 1244, 773, 1043, 1245, 774,
            1044, 1246, 775, 1152, 951, 776, 1153, 952, 777},
           VertexColors->None], 
          Line3DBox[{781, 1154, 953, 779, 1155, 954, 783, 1156, 955, 785, 
           1157, 956, 787, 1158, 957, 789, 1159, 958, 791, 1160, 569, 793, 
           1161, 959, 795, 1162, 960, 797, 1163, 961, 799, 1164, 962, 801, 
           1165, 963, 803, 1166, 964, 805, 1168, 966, 807},
           VertexColors->None], 
          Line3DBox[{806, 965, 1167, 804, 1259, 1056, 802, 1258, 1055, 800, 
           1257, 1054, 798, 1256, 1053, 796, 1255, 1052, 794, 1254, 1051, 792,
            1253, 568, 790, 1252, 1050, 788, 1251, 1049, 786, 1250, 1048, 784,
            1249, 1047, 782, 1248, 1046, 778, 1247, 1045, 780},
           VertexColors->None], 
          Line3DBox[{809, 577, 808, 1169, 967, 810, 1170, 968, 811, 1171, 969,
            812, 1172, 970, 813, 1173, 971, 814, 1174, 1057, 1260, 815, 585, 
           816, 1175, 972, 817, 1176, 973, 818, 1177, 974, 819, 1178, 975, 
           820, 1179, 976, 821, 1180, 977, 822},
           VertexColors->None], 
          Line3DBox[{824, 1058, 1261, 823, 593, 825, 1181, 978, 826, 1182, 
           979, 827, 1183, 980, 828, 1184, 981, 829, 1185, 1059, 1262, 830, 
           1060, 1263, 831, 601, 832, 1186, 982, 833, 1187, 983, 834, 1188, 
           984, 835, 1189, 985, 836, 1190, 986, 837},
           VertexColors->None], 
          Line3DBox[{839, 1061, 1264, 838, 1062, 1265, 840, 609, 841, 1191, 
           987, 842, 1192, 988, 843, 1193, 989, 844, 1194, 1063, 1266, 845, 
           1064, 1267, 846, 1065, 1268, 847, 617, 848, 1195, 990, 849, 1196, 
           991, 850, 1197, 992, 851, 1198, 993, 852},
           VertexColors->None], 
          Line3DBox[{854, 1066, 1269, 853, 1067, 1270, 855, 1068, 1271, 856, 
           625, 857, 1199, 994, 858, 1200, 995, 859, 1201, 1069, 1272, 860, 
           1070, 1273, 861, 1071, 1274, 862, 1072, 1275, 863, 633, 864, 1202, 
           996, 865, 1203, 997, 866, 1204, 998, 867},
           VertexColors->None], 
          Line3DBox[{869, 1073, 1276, 868, 1074, 1277, 870, 1075, 1278, 871, 
           1076, 1279, 872, 1077, 1280, 873, 1205, 999, 874, 1206, 1078, 1281,
            875, 1079, 1282, 876, 1080, 1283, 877, 1081, 1284, 878, 1082, 
           1285, 879, 649, 880, 1207, 1000, 881, 1208, 1001, 882},
           VertexColors->None], 
          Line3DBox[{884, 1083, 1286, 883, 1084, 1287, 885, 1085, 1288, 886, 
           1086, 1289, 887, 1087, 1290, 888, 1088, 1291, 889, 1209, 1089, 
           1292, 890, 1090, 1293, 891, 1091, 1294, 892, 1092, 1295, 893, 1093,
            1296, 894, 1094, 1297, 895, 665, 896, 1210, 1002, 897},
           VertexColors->None], 
          Line3DBox[{911, 1008, 685, 910, 1311, 1106, 909, 1310, 1105, 908, 
           1309, 1104, 907, 1308, 1103, 906, 1307, 1102, 905, 1306, 1101, 904,
            1305, 1304, 1100, 903, 1303, 1099, 902, 1302, 1098, 901, 1301, 
           1097, 900, 1300, 1096, 899, 1299, 1095, 898, 1107, 1298, 1006, 
           1007},
           VertexColors->None]}, 
         {GrayLevel[0.2], 
          Line3DBox[{251, 474, 1108, 252, 488, 280, 1216, 503, 295, 1221, 518,
            310, 1228, 533, 325, 1237, 548, 340, 1248, 563, 1155, 355, 578, 
           1169, 370, 593, 385, 1265, 608, 400, 1270, 623, 415, 1277, 638, 
           430, 1287, 653, 445, 1299, 668, 460},
           VertexColors->None], 
          Line3DBox[{253, 475, 1109, 254, 489, 1120, 281, 504, 296, 1222, 519,
            311, 1229, 534, 326, 1238, 549, 341, 1249, 564, 1156, 356, 579, 
           1170, 371, 594, 1181, 386, 609, 401, 1271, 624, 416, 1278, 639, 
           431, 1288, 654, 446, 1300, 669, 461},
           VertexColors->None], 
          Line3DBox[{255, 476, 1110, 256, 490, 1121, 282, 505, 1131, 297, 520,
            312, 1230, 535, 327, 1239, 550, 342, 1250, 565, 1157, 357, 580, 
           1171, 372, 595, 1182, 387, 610, 1191, 402, 625, 417, 1279, 640, 
           432, 1289, 655, 447, 1301, 670, 462},
           VertexColors->None], 
          Line3DBox[{257, 477, 1111, 258, 491, 1122, 283, 506, 1132, 298, 521,
            1139, 313, 536, 328, 1240, 551, 343, 1251, 566, 1158, 358, 581, 
           1172, 373, 596, 1183, 388, 611, 1192, 403, 626, 1199, 418, 1280, 
           641, 433, 1290, 656, 448, 1302, 671, 463},
           VertexColors->None], 
          Line3DBox[{259, 478, 1112, 260, 492, 1123, 284, 507, 1133, 299, 522,
            1140, 314, 537, 1146, 329, 552, 344, 1252, 567, 1159, 359, 582, 
           1173, 374, 597, 1184, 389, 612, 1193, 404, 627, 1200, 419, 642, 
           1205, 434, 1291, 657, 449, 1303, 672, 464},
           VertexColors->None], 
          Line3DBox[{261, 479, 1113, 263, 493, 1124, 285, 508, 1134, 300, 523,
            1141, 315, 538, 1147, 330, 553, 1151, 345, 568, 1160, 360, 583, 
           1174, 375, 598, 1185, 390, 613, 1194, 405, 628, 1201, 420, 643, 
           1206, 435, 658, 1209, 450, 1304, 673, 465},
           VertexColors->None], 
          Line3DBox[{265, 481, 1114, 266, 1214, 495, 287, 1218, 510, 302, 
           1224, 525, 317, 1232, 540, 332, 1242, 555, 347, 1254, 570, 1161, 
           362, 585, 377, 1263, 600, 392, 1267, 615, 407, 1273, 630, 422, 
           1282, 645, 437, 1293, 660, 452, 1306, 675, 467},
           VertexColors->None], 
          Line3DBox[{267, 482, 1115, 268, 496, 1125, 288, 1219, 511, 303, 
           1225, 526, 318, 1233, 541, 333, 1243, 556, 348, 1255, 571, 1162, 
           363, 586, 1175, 378, 601, 393, 1268, 616, 408, 1274, 631, 423, 
           1283, 646, 438, 1294, 661, 453, 1307, 676, 468},
           VertexColors->None], 
          Line3DBox[{269, 483, 1116, 270, 497, 1126, 289, 512, 304, 1226, 527,
            319, 1234, 542, 334, 1244, 557, 349, 1256, 572, 1163, 364, 587, 
           1176, 379, 602, 1186, 394, 617, 409, 1275, 632, 424, 1284, 647, 
           439, 1295, 662, 454, 1308, 677, 469},
           VertexColors->None], 
          Line3DBox[{271, 484, 1117, 272, 498, 1127, 290, 513, 1135, 305, 528,
            1142, 320, 1235, 543, 335, 1245, 558, 350, 1257, 573, 1164, 365, 
           588, 1177, 380, 603, 1187, 395, 618, 1195, 410, 633, 425, 1285, 
           648, 440, 1296, 663, 455, 1309, 678, 470},
           VertexColors->None], 
          Line3DBox[{273, 485, 1118, 274, 499, 1128, 291, 514, 1136, 306, 529,
            1143, 321, 544, 1148, 336, 1246, 559, 351, 1258, 574, 1165, 366, 
           589, 1178, 381, 604, 1188, 396, 619, 1196, 411, 634, 1202, 426, 
           649, 441, 1297, 664, 456, 1310, 679, 471},
           VertexColors->None], 
          Line3DBox[{275, 486, 1119, 276, 500, 1129, 292, 515, 1137, 307, 530,
            1144, 322, 545, 1149, 337, 560, 1152, 352, 1259, 575, 1166, 367, 
           590, 1179, 382, 605, 1189, 397, 620, 1197, 412, 635, 1203, 427, 
           650, 1207, 442, 665, 457, 1311, 680, 472},
           VertexColors->None], 
          Line3DBox[{277, 682, 1312, 683, 278, 501, 1130, 293, 516, 1138, 308,
            531, 1145, 323, 546, 1150, 338, 561, 1153, 353, 576, 1167, 1168, 
           368, 591, 1180, 383, 606, 1190, 398, 621, 1198, 413, 636, 1204, 
           428, 651, 1208, 443, 666, 1210, 458, 685, 686, 687},
           VertexColors->None], 
          Line3DBox[{459, 667, 684, 1298, 444, 652, 1286, 429, 637, 1276, 414,
            622, 1269, 399, 607, 1264, 384, 592, 1261, 369, 577, 354, 1154, 
           562, 1247, 339, 547, 1236, 324, 532, 1227, 309, 517, 1220, 294, 
           502, 1215, 279, 487, 1212, 250, 473, 681, 688},
           VertexColors->None], 
          Line3DBox[{466, 674, 1305, 451, 659, 1292, 436, 644, 1281, 421, 629,
            1272, 406, 614, 1266, 391, 599, 1262, 376, 584, 1260, 361, 569, 
           1253, 346, 554, 1241, 331, 539, 1231, 316, 524, 1223, 301, 509, 
           1217, 286, 494, 1213, 264, 480, 1211, 262},
           VertexColors->None]}, {}, {}}},
       VertexColors->CompressedData["
1:eJzVfXlQzf/3f5YQEqKyqyiFJCGkUyJFZImIRKv2EokWJWv2dikqSgpRWmxZ
SwmFLCnde7m3u9SVJZRSv/M03+98Zz4zx4yZ3/zm++uf98xjzOt97+N1nuc8
nuc8Tqk6+Kxw7i4jIzNWVkamB/435M+PFGJj2A8f/P788ID7SODDcNm15mcZ
fmTuMS+Gp93xWczwYJuixwwvsR/nyPAzazPEwYj7mofoxyIe1DZtIcOVtkd8
DEK8cWGvZXGIT4lZ2uGLuCw/Z/wOxM8kjFt4EnH/jrJpDK9ya6n2Q3zXuru6
qYiP6Cwc6Y148r0ZwRsQL9V9MqoA8dUbM2I3Iz5klUn4JMSPqhtNbkI8MPLr
ElvEK0a6vM4NlsJi5bxSn1g+OO58GzkT8bxXp5SvBklBo9ebY/vi+DAz53SD
1JcHC+R9xg3eKYWBbacdFibwYV9il812xNd8PGVpEyiFGct+bNRI5MO8Dt3n
rT48WDzG9Ou47VIYdnHbbb9TfHguumCRiri0RO59ZIAUvubluagk8UF930nT
bT40n6kfZm1keG7xnGsMH9AxxI3hA6x0ZzDc5Hkej+GJMNiO4aeWbSlhPO/k
p69jPAt/1BoyXH6yQTzjWe7HoTTG88fpuxsYn2eKBngHIn4DHsgnsvdSsbzL
B/GgMU2dPojvt9OcfBZxzSDPOC/EW32fXFmL+Jdfm5fcRLx74fcZrog3ZcQM
Got4yujKlDbEzUNW3l2NeKD1y2fRyHPAmhurTyDPPi+NL+kgfjXxc4E78hz8
3iTnBfI8uL9MRQ3y+Uyj+MDhHVKYN8O/4Q3y/EMSMXE54v31/DYcRT61CrUK
upDnbWFRm+8gb25eAyMnI59t6d9tQpDPGs9TJ20RF17THxm8TQp+u6+bzE3m
w+9Pn4SaPnR8Unyu3T71N+PzyZ21YxifV3zKLRn+K2GVE8PXD7jykOE9hCNV
GT5x1onHOxEXXxfuike8yU7uIuPZ0jgkPADxasdItSTE4WvsFsZzedDowR6I
OxrwwjIRH3Zjqo4n4vUPQ6stEVdT3DGjHPGrhksiHRGfUnasoBP5PKzAvzYK
+Tw395TBEsTlpMkJxojv9eHbNCJe7ClqUEJco967/2WM25kvd909Hc8HianX
x7PIZ6hgwzENjNv3o++qrEM+/VTn8yXIj7yF3+qtyFtGk+TCAuTtTotXznjE
d9z9tTLeXwon94qSLM7wwXdOrHOyNw+WxKoeO79FCoaavi2WKRjnSXr8Nd70
eafik+JT49gHexa3Hi3O9Sxu9fm5rxmfjtrX0lncGomjnrP80NE4U4HhLvu3
r2H54ViZSyHLD28TNNpY3MKFmjo7xCddmPiY5Yc5A0dvZvnhdH6OjTbi+wxk
9nxCfGpzWc5axE/ody5MRz4Hubj6hiKf2xWXZE9D/LzxubhNGLdDhpodrcO4
TdsTPOUN8rn50PmP15DPpWGKGvdO8uFa77SjiojXv7QMddsqhd/Fxxa5nMb3
ePmiXw3y0zfn6vi3PlK44D1KxeYsvq+ydWsOefHgaaps3FVPKZgbLdh1JwPz
Uop2wzlPHhSVZ2aM9JCCbuXX4G2ZfNg9bKD+VE86f1LnnYpPis++mk4NWxCP
se3sk4J478Y37izfaiSsi3BEvDM75tIVxKfdd5V1R9ypvHDbbMQnh2sMfY94
XnbGog2Ix490aXyKfG6NvB20AvnsJ8pbCIi/K7a/kY98Ko3TOxyOfLoq5c5q
Rt4GLpnT3B/zQGHMAckm5HP78IiCSYjHVWhc9MU4XKZ0zNMf47DvcH3bKORz
5YWPpjvc8XMO0pihcYEPB9OO7u2O/DzovX5O50YpHCkp2uCaxwflD65Dl7jx
oPPlmJJgWymsbM0v973Bhzjnh4Z+rsjbrwPGc2ykEJc1Zu2P23wI8P2gFOFC
1yMqf1LnnYpPis+mQTlBRoh/6jPi5lvE81dIfe1ZXj3xPa8W+UyxV4s2RT7f
8+tmmjKelZ2zXyOfs+sfSOyQT2tr1bOtyNvGz0dzpyOflmKbl9ORz9cFfdYb
IH51rnzpGzy/Numfnqrg+R2sdCfLBflcE5liGO6M72Xa9CH7LvMh5+TDofHu
PNi2a9IQ/2VSGJv2AyxL+KBxc3rfaCceWNu7Ru6fLQXrSi9Ot/d8cD5iVmy1
gQfB4QminIl4vr49vqQg5cOEeGu1wbY8UGkKylw+TgoqLldEvb9jPJyI1f9p
Q9d3qh5R+ZM671R8UnxqnxulwEE+360qemPNznvJgz7tyNsKp2XL5yOf5WED
emggny+OOh00RFxFMnxpNPIpMr9Z54B86nbeH74S+az7kOEd7iCFVOebxx5e
5cOv3DUFNzEO+0waFb3VBOuRknTYnld8+PCo/8pFG3mg1hBYLB4ghWv8Iq0p
/QVQ4t59T81yHuguVptrVdcEO6eVTW6cJ4B134NmO5ny4F7JhPGaN5vggXP8
5DIXAWxUGajQOIsHZY81tXtkN4FF96MBcwMF0OKgH7p0Oq2XqPpO1SMqf1Ln
nYpPis+IzvFtYcjnIs/yKwHIJ++G5P0S5FNyhf/EfJMUBJW1BUp4rmukRx0d
kM/ziz2mVhtIQd9g0f239VgvHPPXvbTD73XfKtBV3AQXQ6oW39MXgO8z6K62
kAdTq386igObYIcZzPW+jHy+9On4rYHf10JDXzKoCRZGbKt5NaoBrjoohB+X
Q93oOaVF8WUjFDnMNH26qQEc35V5J/3kwr512YcK8hth3qRZq4+HN8DWVwMT
DZq5pP6k9BJV36l6ROVP6rxT8UnxGTut3xKTGVjfV2j7pvL4sHL9tuHKyGde
QNbbra+bYIZOwkewEECYz6NRRSZ4Xq4+/rxjchN8u7NMrZdMAzw6V+XlO4gH
h+Lff72wqRHakn477qhrgI+BV2Wmv+HC72Gp72ofSGBow3cLrf1C8NNNuTI6
iwviE9/l9ntL4IV3ju22j0JQ0/FZdvsEFzw7FdtGW0hgvMFT9cZ+Isj3S1os
v59L6nlKf1J6iarvVD2i8id13qn4pPhUGuPe4KvYBPEKvvOmjGwAa/l8VZm+
WC+OmF7j/pKAuCHvfMZiIYQkPvv0+joXuslp6rl9F0PRulUWAS4i0FoWEqbm
w4Uxn6X3rqwUw2vL2bYOQ8Wwulb9mdSYCw6z/ZIP9BaDt/HSnvddxfBmd9TO
iRO5UGw8boO5SASBIVvWHDsohi9KqVfnqnHJ+xGl5yn9Seklqr5T9YjKn9R5
p+JzPMGnZ/jYwXKXxRD1MKhHVp4ICm7KC27bciFa807K4ociMDq6ZHzwFTGs
1N8T9F2ZCxOMS0ecXYK8PTm4qVpXAu19praMbOLAvu8Bu2eMEMHITQbFG1wl
IOoel2RZyYEIu53fPHqL4E3pZ0FpsAQaHPx9fj/gkPdN6n5E6XlKf1J6iarv
VD2i8id13qn4pPhceN/Oor+SCNZ/GSJs8UTethsNWPuEA4FdJ3oFPRKCZXm7
wud7EujJD3vgf4YDl+o8htWeF8LxlEDeOL4E8ltU9246woHXWQ43C04J4d7m
vp1mXyQw+62zld8+Dnl/p+6b1P2I0vOU/qT0ElXfqXpE5U/qvFPxSfG5c/Ty
EXOPCiHzlqHBuy4J+DuGqRSHcsDd82zlze1CyNtv+HKqSiMcvWYi5flxwK64
/5RJPkJoEqxfv1W1ERw+hpz47ckh+yHU/Z26b1L3I0rPU/qT0ktUfafqEZU/
qfNOxSfFp2KvxiW/nYQww6qlX+CkRrDrb9Y00ZUD4xdkRHywE0Kw/ywrTX08
Z9amySMdOWR/ieqHUPd36r5J3Y+UCT1P6U9KL1H1napHVP6kzjsVnxSfNn9+
hDDnz08j2P/54YBvwYctrF/0pbV/CusX1T5282b9ilKb1YEML3fTTGT43EOt
Pgyvt6rY5ozvpd7gZK0xvpcxL6qi3ZH/aWmzdMYhnh23cft+xNPFQ6Q2PvS/
Ty7elFCGuGDYotRXeI5Es9807EN84IeN8c7rhcD92M36wfRGKP956cs8Bw4k
Ld/Rp3qtEGZ7HDweadAI+2Yu1avYyCE/J/V86nNSzzfdK/7z/FiDAyfZ8w0T
1HzZ8y95/Ri7E5/DD9oVpo3PmdEVHeTrQ+MFwToekfh8FxcD3Xf4/LiJJ1RT
8fk/6mYHsecb+vWKZ8/vNubJn+drJWfvzMDnaP1q2f8LP//AM6GaIfgcr+Ih
z+0QHz6831gLfP672fecNiOuVh703nuNEHpnnPrYf3YjGNvcHtZlTz+feg71
/6Web2E/xYE9//fyUbl/+J9/7k9fN9fkiDXD623q7jJ8pvIdZ4Z/y8s1Znjy
k1WvGV74afDGP314zvIBDB/q/bI/65u9GXN5OcN7Hb/ezPppC0Y1Tma49orP
5gy3FcW4MHxymcl9hr8yu/enz1ZttEqH4SZSlS6GOyvlDGJ48xjrOtYv0sm4
6sn6RRZBI6+yvodTapkrw7Ov3pUwvEO+6hjDA2XDl29H3ObgIZNTiL+/1fMy
63usHmy2gvVDJi9MWsX6IS7bVZwZ/vhanRu71094vekZu9c7PH7l4fWXfn62
1oTpXojrn5gyNQPxs2khjz3/cm9N755yVw/x6QIrDwHrq8iKldYjPjklaIEm
4tq2Dq+/IL7roWblGnZOJSNNnuO9YP27VdyleC/Y3Hl6jjHiQy9EcAoQl4kE
Nw/EG0Jkcw0QX39F884gxGMOu/Ucjbp38zr9PXIMTxGMeYd6OLGfgo4t4q9W
vz3Thjot2E/2NA913amu2W0uqIfrx1mdyUX87sY3Z4IQ5xx8t+gV4nvaTYJi
ET/8fpeiJ+q94utd3dpR700as0WwEPFei3kGT1G3nMywqc5A/dzL0W33cMRX
5coW9EVcR1PJYAfqFueZVs0fMA4/yqzVmoH1931u0mh7jM+jN6v1MxAf++hx
rTzihx+5F0Qivnru9yuJiK/9Yb1eGeP5gKrOqliM81HvnU2tEVed+9aAxZuc
Q3U9i8OUiOo/fXKzyX79GK41/7MCi5+ss7XLGL6hf2Yyi6uGKzn7GD4/MWQq
wwe7+f/pT6rxF//pT25Xi/7Tn3xzU2sK67OlXucbsj7boaGhM/70LY+lp/sj
3qoydvYZxKfzg1NZX6hxj/siV9Z/mxYTfxFxT+38YR5/6VeUnF+ysw/rs+Uo
jVfE97g35Hn3ZYi/dBw+1hff436bcc2FiP8cuypoHOI3I2S6LcD3WH1kwY52
fI+z/W/2rESeX/Aalrjje+nbdqapA9/L5dy3juy9VD+WvaGOfPaZpKvgj3xe
rvL/nIK8iTJeDv2NOvzDiqyMUqy/HqU/k3ogPuSU/bodqHOe7qjp7Y46J0m4
+VUM1t+bz1vLGW9tVXdXM95m/9QwYrx9KE0KZvjHCK8shndk9Z/A8Ne5R+4x
PscX39vK+DRJT/zKeCtZX9GdndNq7w6bBMRVNn/fwvD5XrdF2xDvWH//ETuP
zzy/mLHzWKdwfIcn4gUyKh3sfF0N4Mew81Xhru9pg7jyHJd7t1mfzVPxhMtf
+j95Ti3ifORzY9i7LZ7I56ejdR7svKTd/rU7F/lc6fas117k0ybTd+kn1q+w
Ks3IRz5VAjW8spHPIz++SdYjfnbKL91jGIcZZ5YXKWIcTlunGRaAvA3IGPw7
F3VLPfdcvDHqloA1OhPWM96yS8MHoA4/4SCcOvUcH86HVt5cjjq8otfw1lDU
jc6ffxn9QN2430roE4d6ZmncvRTG2wLjOQmMt0v35ogZP+o/bvxmvH0pO27O
8psk+vwNhn9S2O/P4jO08OtXxmdBQK9FDC+Y0L+U8SlONZcyPsMbe89lfG79
YqzK8tXI6wVmjM+i2qcPGZ/bzn0Flq8Wqe54xPJVdHChEstXFdFefNYvWu3Q
dq8RcaOV5u62f+mnRUWG3X2LfH44rp61Dvk8tWzLHJZnItx6qhUin8dav764
gHz61yy1sUN8XPDSBYdQBxamP6mdhHE47cZzw0nI59bZsq0t3qgbo22fWyJv
izbwfBYhb7efXBnb6CKFQUPt0jsv8sF+eFhQJ967X/x68t7OXgowOPC6Vj6e
l+4w5vVmzGOth2OGoA4/pXM2iIc6/KtGn8CVqMP713ffy/rkr92bW9i5TrzK
lWW8bTqd2sHqwtPENcmsXhwVPYxlvN26WLOQnfdytZgz7Lzb217Zx8576TGx
lzviZjdC9C4gvm/ywi523qsEO1NWIf52wPncO4g7vb0uz+Kz8urd8vGIn6of
6feN9eFnXnBged5w98fBN5FP/2NK9S7I55MtCwSz/tKfXJh/4flB5FPiuuD1
O3Yff9zotAxxu6zJJj54rlf9MFfYiPdr09BByrUYhyeXaF0Jx/t18+13w0bh
/dr6QJq0J8Zbwx6XCb8YP5Kh2uLrmAe0fyvEIj9u0bvvzjaXguLKB+t0n/Gh
U+7W01kOmMfOf0t9PgPPkYrsSlkeH14rLLIxtsPv+ylm7ENt/L6pmvkDPuH3
LUh6+Gwt8jPh0ixfxk9IojSN8dM4/Tyrp/n85UvYub547+vE84jbuRsfYHGo
F/iyygFxXnGO91XEP/k4v3BDfMV1cy2WPycPvdDM8udPO4e1LH96tgyQKiGe
0OK0pwfypt7tlLo14uPj7kQmIZ867xfy9yOukKw0aSrrZ3Y4Fh5CPg1GqP++
jHyW1b8x+PiXfq/9yXBvN8yH/Jy9JkGYD+frxpsfRz6z+RENezEO/Te0q3le
4sOjBf7HeBiHCVW+zjVLsI5vHW42sgzPhbHF22pHrNdyFROmTMDP+ftFas1n
Pqw8ub9xEPLT27P1aXN7ExilGWXnjxXA7U6fA16WmLfF6jNlq5tAXuaW14fF
AhjZmdIsa8IDh4yydLXrTWA9q+D1j80CyE1tCbbBe6L8zVmLbJn+2bTt/A3k
Z9KTCgd2fvlTovotY3pMfvqtEsQXrNu+zYnpn3UhZjMRD4uU7uOy/Hz4xiY7
xIeLI1U7kLcQXv2uscjbaY/iIEvEC284T/NDvF5sX1KAeMbnjnJWj0olnCF6
yGf9vtefFVAnfFPLTSpH3hKUFzd4YN2fVV+iMjCRxe33vE4fun9++p3nCx9H
KWyJGFZw/wofdrq+e9HlhjrqnMWaL/OkMPa0N4heon4ryR5VuJEHs5VuzNXt
LYUz6kYqkUMEMKuhIuKcFQ9iK9S9J1xtAsUP+x/G+wmgocqmS2Emvl9juVyL
FU1glvxSefpb5PPCxE8tI/BcRE04p9+9CdTbBXkvdRrg9N2QYEVZrAuS0Qs3
VzaC5FR8eolzA5TUTG059oOLdTvyjCryNrdr/defLD439NazYfW9a5l8b8SX
v6zPGYL8HFlyMNGK9dUrtj4vRd7OjFfStkXc3HGR8VyWn9t0wicjPqTEsrML
8eaYXVsGsXj28yssQd3VbylXYy/yeSIqKiOL9dk++Q07gnV82r0rQ7thHb9k
XtiP9X++qrX8dvOVQtnaLpvraXwYH1zXI9+L7p8bO/aamzYH60i4zLCqWtR1
RxMiUjagbkm//931UxMYFN4yWzNFAPmSr3XHzHlgdKq491vPJrA8WPE46KYA
nuo+tTqkzoN146q/nHjUCAE6mg/AuwFeDTApXNHChQBR6YVgjUZwLJptGzRS
CEW/s9IsS7nQOjMgY99lCcw3H7fU8LQQ3jdHr+l1jgs77Wt6v3OTQIfmS8U9
IiHEvq62cj3Ohd2XSnLikZ/lvtfHHUF+lpZ9K5uC/AjMJrqsQvye+OSbasTd
94W+Hcnmm7xNM9ncoTOAN2w3nuuL7fOHsLlDXWnzvJnIp8Da1XAM5snDlV1f
wxFf0vtxVxHW8W/vnu1qYP2fhGFbdiOfHRnTdO9j3XF/tak4AuuOZUi6dA7y
+d2nq3SxHf57kFdyLcT7l0XPbKPNdP98+Yn7D+5+aIIAH++ur3ME8HPy3r1z
FvDgt/6vD1Pn43lXvuHuLxQAJ/362E/KeG/qMfiRklMjaAfc4NXUNMARWcGm
hjdcGLJ4+rdxgRJYlroncECNEFZ+Ty8MjuHCxTOD+jwsEoP6jOzKAZkisH14
6vYzOy5cuf+sKMNYDLcs7sz/pSWGGXthVsgcLkw+tT82pYcYBpa9uNzuIQbb
VVvvyWtzYXD3XhH+yNuJ3dYTy5G37Vz/pXXIj8UShZnvkbeyVbq3PDAOW74v
t7uKuM+iryu2YJ50GdMBLcinuZH3ZQvEd00UPhqMfFotXm6RiLqIM9CjZQXy
Ocbf+sMM5HP4Ji+P4el4f7eIHDsE+XyYC4ND10vh88SzsQuK8D6eriTogXw2
hD5o3oL1xSFC664H1pdrE76Zj//LvMxp5c3Un8hnVmHY/uQGAXQc3JCiocID
zdXOPfYvbIRJo9btK25tAIVRx5beruTCi3TppxptCWx5PvBe5iQRGCsUmLuG
ciGs2met9iwxbL7gNERRTww9W82vrJ3FhYoqnveTeBHEjOfPSeaKwfFF+zuj
fvjvvbZ8720igjS//NYAIwkELFxUL+JzYJ9DvO5tFRFUe0150M9dAqLLXwo+
POVAsqm+YTLylnS59VUJ8ibaqPhlFdPt+QXyYZgnC/iTLH9h3XmpOCSgJ+I7
E/OcqlAXffnAU/6AfF7fkd4ByGeCkcomP9STFiJb49KzfEjOTG73Qj5T2jq/
FGzE97Wwesc1PO8PFy8pNMDzPvbkneKBxlIo0XP91fMNH+SFmZl8e6wLDybk
aXU0QdMVrf7bse68UR6oGGpJ98/HcmR4J/Y0gtaL8V2FBQ2gN19rrA6PC+cu
WjvsWCaBPp5dCj97iGCNbeRYzYNcGDnSrLBghhgsg6q+XtcXw4PTm+wyDLgg
3Trg+0QvETyFqfuKBkhgoe/Z7mqdHJi9dnlVbKsQVu/2UHp5WAL+G2cOjrjJ
gZIA837Rd4Qwqst2fshjCehOEE9rTuTAloKsI6szhBBX03d8uUAC4/3cQyMO
c2DGgRnB5zFPLl4UcYiPdafZKiO2lPUVTf3e/kI+zc78mnQN+byoXDjKEvGK
A22FX/2kIAp5fHRgKurbk91njcd65FK7T9djsxRGDPeYY5+NuugVb4anB9YL
c5nrJ1agfrjQsbTbA6xrDjeH6DjzYPFwpe1talKw29xzWvAPPjgKV76PscF7
cUX3pO4PmmDr+7kR5hsEeC9e+kDL8H/652b/0T9vu/M8PVkqgZs1gtrOtUK4
rnRZ0r+AC3E3hh+4mSMGjWlaStVXRZD8+X6v2eu4ME5t6GxRjgiSOipOHywV
g0JJ0iy1wVyoGjNp0LG+Ivjw+L6Bww4JhP14u66shAMq2Wuf9cgVwtFxQzia
NRJ4lrfx7JRoDvy46lyWdEAIHjkdoz/LNsKNwivy+4M4kBl3vPZCgBB2Rm8c
ZzusEdxml29a4MeB9AdK2y3xvN/OSOevQz7XGCb7OCKf+RPDeIaoP68+zT4U
h/rz8aO43CfI59IjJrcXYtz23uGw6BvG7YHEr0MdMG4bbkRNjse6v/RUyLgE
rPu/d28f1A91lPxQr6/NqD/3vZ5r7/mUD5MD30V5of48GnWr8IgC6pmBxU9D
+gkgYHuEXZ8VWK8T5e6MO90EDs6LqybsE0CKbu85qVPp/rnZU8PzKqcksNTr
ro1xnhCyHGfr7zjNhfnLogzMN4mh9+GGmsu9xJB1Se5z5XwurK2MsXzlL4La
mLDWiN4SaHsuMGqV4cJwty9PD/CE8DrsbeW9dOSzvXagzWUOxOTetauMFcJc
ZbVbF35KIKNu8sVBERyoXjF9Sn9/IcTscN9kOqoRdj/u7qXvw4HvXmktw5yE
cOfb+havyY3gm+/cPcsFz8Xn/LEZGLe7FqpXKuD96LyXgXga8qxv55K7HnWp
XOj93gdRl66/qpp+GHkeqPT69mcvKUyvumfhgvn2bt9RSjLI80dewreJqAc+
Gso1Tsf80DF/x3hbzA/Ph+w5rz5fCg2fv39KesGHy0myaQM2YX7+2NCnU1YK
455qWr4aKoC9C373WoL6imu4Jm7t4SY44BrxwvWkAOZ/ybl3aBLdP1eQuDRe
DZBAZsHwx2feCWFyp3v+YKxf2rrcnqFYp9QnWSzW0BZDmnRMgh/WqeuDd54q
XicCaw/ewChVCcg2c7MmtXBg8h5vmxPPhfAk/veXXoUSOJ7saT8znQNaW+6X
dj8khKs2bt3W9MD4rNMRCYI5oDB22sMadyEskxsyTBX1SBn4WO9150CsMt+J
9YXmyevmsH7RvSnu7qxfYXopeT7D9b6pvGC48q6pmxhuZHv1J+tvnKq0HP+n
7zF65mKGrzb1MWb43DN7Ghmeo1yrxPALOdvj2T397bjJheye3ljmk8zulR+/
dtaye2WNRfpddq8cW+d3mN0r8919qrwR9/JZtfUc4gb5XfA3X+s8iaie9Qn5
d711WZ/wQs3vX+z+eKbau/066iLDxev6b0ZdpGfiFcvuj0HZt+4LsL5rreyf
sATru+/0L187sL6YdE6qOo31XX/0+Dk5WN+Vlww6eIb5Cmqn3BiLdWqtzLdw
S6xHd6/M2KDHdJRsW+0TzKsZ4wtG38K8ujlhselzjMMJnS5zGW+zHRpqGG9r
Oar2f3ynUd+GMnwvRPVk/DxaUbeS4fOSe+cx3rZsP+HDcENRwkyGf3zYrYz1
PaZWlnqxvodb1pYWxtuCIYNzWH9juv2hXNbf2Jskt47hbhcGK7P+Bv92ZFYy
4mqP5PoxPidsPX2S+a9mxyz/xO6Va6NF1n/zr5rbvRnal/XxLra4DkLeqg67
BLL+2+5TtQGByKfliDGSy4hzdU3fayC+N9J6uhPyOaXkVVEN8nnr5Mhm5sdQ
uat5tgx5m9Qpw4/D+n5fKc3GAfGMlbxtPbC+Zw6/qxCOvKVebq/jIm+ZsS9P
Hcf8WeJeM2Uw5k/9KS+FrI/kHJX7+Baed7Ufexb/RPztik8OsxEP7pz6mvH2
Tu+AxR8/as90E8bbLrMnCQwf2vX5EMO15g7XZfgsDe4vxmfOxnszGJ+717R3
Z3gOr+deFp9Pg1QrWHzuctNOYHyGxz0C1id3tS+0ZvHZ07olk/F50NZ6Dbu/
a+dvecLu78VtP3NYfPY4W/WL3dNdVRaYsHv6rRSnere/9N9OmR2ddQP5zDul
Ve7K7pUqk8+z+Dyodqa+DPnMjZa+8UQ+P+g9vNqCvPX8HLFQDuOzx7t7rcuQ
zwSvW5VbEe9eY1dyCONwePn+vd1Rty9tO5xVjPwofrmtKYe8lY+MSLiOeVJH
5qlCb8Tn2q/OMMU8OSDcZMw5zJOZY0aF7MU8mRq+rHM/3kOfPBOr+OA9VC/e
iWPFfMJf9/7pW64e+/hP33K1d8KfvmXvXRYWDD8y/80Phk/saVTF8Lo8XXnG
p9ab25YsPkc/lm5juMo6dXXGZ5hmrj/jM9m1JIXxefjbi6I//ZAoRSfG5/K6
gxWMz4b4R2eY37Kg4PVR5rc8lrxPnvkts2Zm1y9GfJXAzvgx6zNXDJzv+Jf+
W+5tuaV85PNcw8SJVshn2JetB9h5/9LLU/YbxucAC5n+bshnYUK+vzfiIW+G
9vTAOKzJn1YzG+Otx7wp2p7Im11iiWK8H+s3jrzsj7pozCqVvv2QH+v9egtU
sb74q47JNcvgw0/e4MqHnjxYaHBkCesvKZ6I2MP6Sy3N256z/tLr/qsruiP+
4lCYbQbiLokmF7moo7yX3a5j/be7Kf3iWP/thNOX0Yy3kPbGUsbbprLI+8y/
OqHHiUrG20Btk49bER+kHv+Bnfc7aXM6WP9tPm//EJY/Tz+OhnTWT35j1Zfx
ORo2Gtkj/mNE+eJ8xEVfxjxl85qdSruPmbD+v0qryyvE6/vKrtjI8pW/V4c8
4pWT3k2RRz4fyRTELv9L/0346sL1TOTTL9lp83Xk8/fI0FlrEW9/r2qqgHHY
e++u37kYh5qvg571YXxGJ5555Ylxvj1mTwLy9kuuv14O8rMvXYv7BeuyQd28
1/a5GOcS/dworMvR8qtOh66Rwq3WlNiEW3xISny5k+OC+lwjOyNrpRT6LQ/Z
8vweH9YpnF0Tivqzm82hTYUMN4u99ABx2UPF7eGIyyc8VGf+VUlP18/Mv7q8
n4qE8dMZOdyN8WZwYxif1R2/4h1qDOd3ix/O5hcTp1hVsPlFR89+/Vk/0zlT
Wcj6mfXnzFxYP9MsrUGV9TPTV8XG6iK+rvLCAyGbZ+WsDFzH6k5BZEoDxqfW
+nn3ZyKfvs0fVpuxuUZjyqPNiJd8HMO7g/jId/IOan50/61sysPrN/H8Rq0L
NlLD89tS9qziPMbh3IaUXTqozw/vS+OmoD7/kveQY4txlak3s7QNeRhw0et9
EPKgn978LQZ5mFt0OGT6bCkI+v08bfse6/juj5YGG/D8Zh84KxgnhTSD8TWu
LfheBi4LVl3Dg+YiZb+c4VJo1m/d4t/Fh3GfA6NmrMJ87v54WeIIKWxY9dFl
Wyfm8+NVl3Ygrui7PH898tBD+FKuCHkQdF1SZPG2d8TwM4y3m+njrjHerPqv
+tMH/gQnk+chviOhel4181vO0T3D4rDxwxj+UMSrTrak9WT9zA7Rm5Ws/1b6
Vo7NLwbvMXH2Yv2irOqJbH4xxcyy9nsQ6wOPmmKI8bmu0uhwN9bPz9lgmYf5
MzPw3eCTWN8XndvsmP4X/6qN5pa55k5S6K7hkPI2hw9tqRaZc1GHm06LbzVd
iOcxuMF8TiUfvpUHLv6G+vCT9xX950r4/BjzvWk9BKA+rjx9hDUPRoVFtuu8
b4KdOnET20wEcGZJseY5Ux4caDwpkbvSBBNTzmQ/3SKA2wuFasUz8D4bLXCX
SWwCiy71vLORAkjWObZwiy6eU5W2QTsQjzqdraeKeA9d37sxurT+2fR19DbG
m/Mi2RGyyE977dQixttl98sj+cjbz16Xd85GXKomPb2A9dtv9JZj87WlOsP6
FLF+++7bW1k/s7vn0NdbkU9Z7/hbj5DP+PyVOawfMvPw4Oq9GJ8NRSaaHDzv
FcVyJlaIC6T3ufMxf17UPjDMCfNn3rsL8zf50P23b4ePziufK4XQ6UYqwTV8
GN+H/3Uu3sdNZK+/0mprgjQlt4R8dQEoW83KSVvMg2GNvcpvnmiCfkuWjo6N
FoCuZ6/9Q3WQh0tx+QfGN8EKeaFNcp8GuHA2MHyiAg82LN2+rOerRlh5v4fD
NfsGmP+jm7F2Kxd4IxLdBl1oRL324PrcYw1wdJXw2qlGLsh0VVi/Sm0E51GL
ugbGN8CSJY6RkWIuHBqiKshAfmqeR14NRn6W97VR1f+LLtoZnbS7A3nrtvJe
hz7y1r2vaEsPxJ/fTRpRg3Ho9Hv7ZF+Mw59KIt0ryJvHs7uhDqiLjlW/nT8c
ddHCH0o9O5C3rqaY1AP+LP/77l6L552Tn6R3EuNz0Y897us8pPBcw+vk1EzU
aYt4aqaedP/t1+2pNpXCJvBMkyneOUMAlvZhLpfMeDDDabDM+PVNYJxS//TQ
UwHg1+SUjObBzXESE4NLjZARrjX6bmQDbJB4bKxo4oLS+8ATfoMa4ZX8y+lG
04QQ+Etju8VdLjwoigjzTJJA4wbru1VXhfDM7taSd3h/VFZb1e+RtQSyOg4F
WnUJoV/JyI+bIrlQ4hqkf2euBNKrXBMNVEQw1yN2/dMILnxfxLkRjbwV9NRd
kYG81Q1r3y1Afm609w7RRHz/1gEuI5C3J5ofYkv/oovG7HNWdUNdlBvr/luT
zc2t3j68hnz2m29yuAjr+IhlWjutsI5PypqTOAT5XDhreVuoixRSTT6l+F/i
w77dL2I4eN65nbVTNmD+TOtjpDnuPurwuFe7NjvT/bedD+sNBEuboP2TVQC3
VgCxhkcqOoajrltod7vErxHr18Uf/SsaoLjy8OzKWi4cHnmr28AYCVzbqNxe
e0MIy3c+uRmQxAU723DtOI4Yom+EuQwKFcFmV63pDZu5cOX2fXHoajF0ybpF
rR0shvII5c4bJlzYOXWgXpSsGITPZ/nz3MRYlyZ/OqXNhdINen32CkUw58Tu
FIdIMWRvnvlBVo0L2XUnhz/H8wtXztw8gryFmgrvOyFvFStMT/7EONxzdGNn
INad4SO/JWsgfj3+5LQHeK6jS8sDapHP8w3W6/f+RRf1bZ4QvRz5LJa8unkO
+dxWoJ/0AvlclKpkV2uF531M3NrPJXz4Lm991dUJ63K4wWTHCVIIWm+zIfUz
ni+tWWVj19L9t7a6Q2dToxpBoe3nxt3nGyDG9GOKnoAL/b9VbvKKkECpfgy8
e4J8jn/Rnh/PhaynAw88SBBDaPM0pYuPRXB2+N1eWdZceKd651LfDyL4YWu+
zeq4GF4FKc3YNpYLBw0+uYQ4i8CRvzS5t7IExHH5psVtHFh0fsqIqeNEEBq+
NzzTTsL80ire1RyY6hlz0KyfCAal6ZWeCpRA1O9mvamlHPCX6r6pxzh0sS/K
zsRzXage5vIaeQsJ6+nI/FTyXf1nMT/Vki3+R5mfKuDsiiPfsR7d8rVNaMXz
3k3yYpIP8lnlVV2Xh7pxwbxz1Q143p3MI00VPWld5PTVbbT7NCkE9PJoz+Nj
HrZYuHrhejbf0Xlq0dwE+wKvdDnqCOC+3DnHKnO6/zb/S8WhkF8SUB1sLxpk
ied63PDEG9e58KtGa8CUN2LgjM0eOWG/CK7Pe5S4ywXj8JC205EmEeiqBah8
2YNxuCy0Y5s6F/ZFZ678uEAEJdnnhs+YJYFVGfPtcoQceNdzWMLoj0JIeB8h
6HtOAoa6yl+Ncjhwzfa1waE8ITS0VoSFvZGApsqXJQoxHPjYOsawJEUIc7Re
VT1rlEDklku9Vh3kgGbdpvtbkE+Tm0N36CGfpaOPbvRmPr31CUqxzF/93EB9
JvNXH7ZuECCfe2V0Tv/ykUK2vWnl1LN86MU9OzXWiwd77m3epu2M8Zkn/vzx
Mh+0lY8vCsW43Zy/ok5miRQq4uyDe5Wjvk03/hXn+D+66PN/6CKn5h7VzL/q
MCzA95GLADpOyJow/+oTov8mypzj8y1NAhunHnC/lyWEa/oRBYUpXDDXu+2Z
HCCGt1pFr041i8Do01Bz0SIuhEWb2jodF8HuYddVUkRi0FppOFpVjgvuA04O
v/NLCHtmhKcGR0rgbegFwzu3OLDyQOvy6AtCyBuof938gwQM9LQU7Y5yYGPC
T01phBAWp2pf6tavES499TtSE8iB3Y/UM8K2CmHS+Fu7r4xohCSRiamcLwfS
1yVuKUA939936oROxrOrMMoAebZe/F7+INapxn3L5Vmdell1eDmrUyb7zp9f
5C2FhG+f+sim82FOr7TSYcizdMlCjx+oB3y26jXZos73OrCvM5rtW9k5JE4y
Y/PWldvcqvD++yp3x1nUV5UrO4r29JPCzML2MbUKAhgRaTmLt+x/dFH0f+mi
7v+li6j+m4Hn9gS7nRK8299wPf9aCBWd3XTHxHJBLlZF7q2FGJ5d71bTZ6wY
ipOsT44y4sLqzzPyAlxF4Fu9cpBgiAS+dMV24/zigE5V0+mAWiF8clKtX3FR
Aiekv7/XZ3HAauqB8JNRQoiafTRHrV0CM7wfyhmGc+Ck2rngBX5CSL8/R2/K
mEa4MHLeSV1vDuzpke7L+kIy4TvSWL+Ixy35s1fuO3G84neM50XHOvekY74d
d3ZaUjTy3Euja88cxHMj6w28kX/t0gkJG/6CDw4x3/jGQQibrv18/1inEQx6
p1z64ozvvSnGPMJOCDHHPJYd1cf3/ttOr8GBA6Z9avn164Xg4XdkjPF0fO/y
++YdQLymsdsfP+2MUTKp7HO2Hdf646elfJLUv6f8aZSfivL/UH4Vyl9B+QGo
+TU1b6Xmg9Q8i5q/UPMCykdK+U4pXx/lQ6N8U5TPh/KlUD4Kau5PzampuSo1
B6TmVtSchZoLUP5byq9L+SQpXx/lQ6N8U5TPh/KlUD4Kau5PzampuSo1B6Tm
VtSchfItUz5nyndK+SQpXx/lQ6N8U5TPh/KlUD4Kau5PzampuSo1B6TmVpTf
m/KHUz5eyndK+SQpXx/lQ6N8U5TPh/KlUD4Kau5PzampuSo1B6R88pSvnvJF
Uz5eyndK+SQpXx/lQ6N8U5TPh/KlUD4Kau5Pzampueq/7hH8657Cv/rS/9Vf
/a8+4X/1u/6rb/Nf/Yf/6qP7Vz/Yv/qa/tWf868+k7P/6Jf417k/tc9C7b9Q
exCUb5/ymVO+aMrHS/lOKZ8k5eujfGiUb4ry+VC+FMpHQe0BUXtD1F4JtQdB
+fYpnznli6Z8vJTvlPJJ/revb+J/+PooHxrlm6J8PpQvhdqfovatqD0daq+E
2oOgfPuUz5zyRVM+Xsp3SvkkKV8f5UOjfFOUz4faO6P21Ki9J2pPh9orofYg
KN8+5TOnfNGUj5fynVI+ScrXR/nQKN8Uta9H7fdRe2TU3hO1p0PtlVB7EJRv
n/KZU75oysdL+U4pnyTl66N8aNSeI7UXSe3lUXtk1N4TtadD7ZVQexCUb5/y
mVO+aMrHS/lOKZ8k5euj9kOpfUZq/47aF6P2m6h9HGp/hNp3oPz5lJ+c8j9T
fl3KX0r1PylfH+VDo3xTlM+H8qVQ831qHk3NT6l5HzWfouYpVP+f8t1RPjHK
10T5cKg5OzUXpuaY1NyNmhNRcw3K50b5sigfETVXpeaA1NyKmrNQfjDKv0TN
c6n5IzUvo+Y7lD+KmmNSczdqTkTN46j50f+236f3/+r35v3n/ZeaS/7rfI3y
D1N+V8qfSfkJKf8b5W+h/BiUf4Cad1PzWWqeSPl4Kd8p5ZOkfH2Un4TyP1Dz
emq+TM1DSX8s4eek/IeUH4PyD1Dzbmo+S/lIKd8j5U+g5unU/JfyT1Lz9/9b
82Jq/kvty1DzZer3jVDzYsrnSe2PUP5Pyq9I7ZtQexOUj5TyPVI+PWqfhdrL
oPYIKP8q5bek/IGUn43ar6H2RKi9BsqHT/lsKV8o5WOkfHeUT4zaD6L2XKi9
DGqPgPK9U/5hyu9K+TMpPyHlf6P8WtQ+FLXXQ+2hUHsTlM+f8qVT/l7Kj0r5
Jym/H+VPo/xUlE+b2v+i/NuU35jaF6P2nigfOOVbvkH4bKl9NGqvitoDovzn
lF9a+b/8vdX/4e+l/KjUfhy150XtJVF7NNS94L/989r/4Z+n/N6UP5ny01L+
T2rvj9pfo/atqP0gap+F2r+IJ/YFKH875cem/MOU35XyZ1L7etR+GbUPRe3v
UPsm/3lP+e/9CMrPT/nPKb805e+l/KiUf5LSaad0M+cxvSSyn1nN9JJwRtof
39ew0E1fmQ7pf7nfRKZDdONyLRjecqdWj+F3a6b9YniR0q/BDE/vu8KP6QFh
uw+X6YGSkwejWN1/MHO2G6uni7aUGTLfwl678x6sbv7QE/uwOfu3K2lfWH+g
m+LCWs+/9J3eGe3wKsK8etr96Q03zKuH7a+rs7zq0vZGph7z4Vb1AR2rMB9e
W3zo5i/MA2PLmjz2YB5r0ZGWVmAeE1fmd8az/rmrTdN7zA/fRr9/EIN5o/Vt
68IxiMvbjF5oheera8GPb6aYx/ocEm26xP5ez31hNvu+ptPNtrPva/Ts2HT2
fdvjbuQwPZa1Vu4A02O+Dbulf/4OUeBKB6Z/LpQdkWV9toOLRy5guLG0fCzr
z3yx+nTtNOJ73mU/ZP2Zt9LkvZsR73k7fV424lfePfD3+EvfKf79kWdr8fsO
6tPeysfv23B4+Y9q/Pzfl+0PPIn58FTQMlE55ucip9vvrRGfcMrOIAS/F+9L
0rzB7PdPPjDdfYPtC6e+jI/A8xIhe0NrOubDtWLjftqIL+slEI3eiveUe0k/
Ck7z4Ye/u9pDPC9bwwKc2Ps9ZrDmE3u/47XeH2Xfq3LF8QL2fg0nqomZXjrw
8044e7/Tpn/dzPTDZ9sFf/ppMw28//TTimfpbGS6/ckyiTPT7U8rbNtZ3yPr
0/wUS/yct41mvzDDz/noxLczF/HzZHnu+DgMP8+Lnj+dbuHnCVXXzLuPnyd4
74AhWqjrqvxiMiWo6yZYBSQ1euH7+rpqzFAfKYybqNJX+xwfLlrknFmJuOo3
kQzTaX4y3SYyn4Ze3e8/fydiaFKY9kbEo6Y4WF5DvEEYN5DplqKIznj29zVW
/QhKYn9fY7dszx32f+lTdXcQzP2IOqS08UTO6fN82DL22Bc39nuzn/188Rj1
2FMX7ThV1GOLfhQZf0edkMnp6tBxlELcc/fXfa4i//NvWkrxnpi39/AnQ/z/
7uFnbn7H/Hi3tnWxv0OhK+hY/APjwWPc2koNjIfBx3o8X/SX/pX6icNVtUul
MP9r9P2ej/A88osvjUa9t2m3m3ZPc9TtexJdPJ6hLopXm67twAPtT7LTLNjf
F0jLlfuAz59eoL1+mB/d19LxX29wUB7r0ce6gIvyAiiT2Vyxdfn/P7//6n/b
77mi+l1nifnF2LaZJgOQt9oBWwT9kYeHMXYXmH7ena0XW8XuTaXmiVaIa50N
68v8Bm+0xqsbIe7AuSPzCXGXgQrT2N81GDc36rYI8+TrG8/n2yNvJU9WZF5D
3vLzDhvw8Dw+h9MqGcjb+vWJQ96we/0L29HGGP8P75bfeo7xP+vylalf8XzF
vbotKPvWBNKGqOZ9WsjDSCWzYYt4UJf/+qv6jiY4/Di1QeeyAEybIwsHaCJv
pQ/TFDiNMFnDZsIb6wbo2/JM3KedC/10JfFOFo0QLXX4fv1HA/QuV7u/oIoL
399n+Jm/RR0wZwh3kJ8QNF6nRrXkcOF14th0jzgJBGrwB1oVCWFU/5Rp6slc
UFpTX8z6ezL2qleXsjyZczWT6efXpmZTDuD3HX+h+doj/L4m374NOon4HfVo
PUf8vhVGszbrYP55aiMYnIff97yidfZaX7zXaNzqepzGhxDBz7VXmD/Nr85o
2SbUXQZLLgzI40Nl7eg9Thg/j4alPXgT0wgvQnr2HZ3eACqnxRurBVwYOsRm
XsVDrN9vJtpo7EP9st1F2TGLC1amYFCtKAF/s1VxxxaI4OCzTLuX27mgeaQ9
9GqSGPrrXpbxLBVBSGK9X/kqLihczdTdaCeGTEWPPaK+Ypgc1jgj15QL25tl
Dymy36Nu6nR8D37+oq5by5Lw819UDw5ajp8//HPWu5f4+QdJNHtcxs8vG1C2
NxQ/f1mB+am6XD7woltu+eHnD1BXvv8G438gb3VTj2qM/5Qpz3Iw/htaDWe0
54vBvKDt+aBsERxb/EWxhx0XrEs2752JnyN1sKtcrZMYXhrW3GqeyIVgq3uK
S86K4GHqz+mTqsVg6XRB58AALqwxzP+1zk8EUanbf+v2lUDbeUVLUxku3Isc
m6HnLAXNx32G1l5GndA7JTUM82TU6bYX8YukYBy0j59awYcVq30vN2C+etOw
c5TPUMz/5aZ7VGUF4GIWu7NgJd77+nUPzrcSQWnV/vw4HQm8WJPUy1LKgVHx
H4ae7y6CPBk1r+ZwCVycbfLE9B4HOPN05/XkCqHuuruiy3kJQOC4vjsucWDj
0qmXLupKYVTT2pwsIR/aHcubQtfx4H3j20lnPzSBgeU1GUVDAWz2nDdo2gKM
ZyPvIMeLQliuXF0ylyOBIX1OJLQe48CLuktut2OE0FPdTP5FqwTCHfLHbtvN
gYLins+7FzZBdpfPQFMPAdgpJYy4ZcDyW9OrCVswjke/tJg1uhHi/NUicr05
ZF6l9BuVb6m8Qek9Sv9QeZvKP0OJ80jpSUpfUTqEqhdU3qPyAHWOKH1L6T1K
F1E6hKprVH6m8hV13qnzRelzSq9Suo7SUZSeoeo1VXeoPEzlMSpvUOeauo9Q
+pzSsZRupPQbpbso3ULVX6oeUfmcyp9UfqPyFaWjqPsapa8o/UDd76h7EKXT
KB1C1Wvq/kjds6j7C6UPKf1D6QSq/lL3WereR92nqPsLdb+g9C2l3yidQ+kH
qo5T93TqPkvdE6l7GXVvou5BlJ5vIfQqpesovUTpFkpvUH0e6l5P3Zep+yl1
f6Tug/96r6H0PKV7KT1J6TpKj1G6i+Lz/wAzl8xB
        "],
       VertexNormals->CompressedData["
1:eJx8vHk4ld33x1/K0CwVFRWeJlGmUkJHSGUMGRoks0pFCakIoUwhaTaXsTJn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        "]],
      Axes->True,
      AxesEdge->{{-1, -1}, {1, -1}, {-1, -1}},
      AxesLabel->{None, None, None},
      AxesOrigin->{Automatic, Automatic, Automatic},
      AxesStyle->GrayLevel[0],
      BoxRatios->{1, 1, 0.4},
      DisplayFunction->Identity,
      FaceGrids->None,
      FaceGridsStyle->Automatic,
      ImageSize->350,
      Lighting->"Neutral",
      Method->{"DefaultBoundaryStyle" -> Directive[
          GrayLevel[0.3]], "RotationControl" -> "Globe"},
      PlotRange->{{-2.3025841061718633`, 
        11.512924478148046`}, {-2.3025841061718633`, 11.512924478148046`}, {0,
         1}},
      PlotRangePadding->{
        Scaled[0.02], 
        Scaled[0.02], Automatic},
      Ticks->{{{-2.3025850929940455`, 
          FormBox[
           SuperscriptBox["\"10\"", "\"-1\""], TraditionalForm], {
          0.01, 0}, {}}, {
          NCache[
           Log[10], 2.302585092994046], 
          FormBox[
           SuperscriptBox["\"10\"", "\"1\""], TraditionalForm], {
          0.01, 0}, {}}, {
          NCache[
           Log[1000], 6.907755278982137], 
          FormBox[
           SuperscriptBox["\"10\"", "\"3\""], TraditionalForm], {
          0.01, 0}, {}}, {
          NCache[
           Log[100000], 11.512925464970229`], 
          FormBox[
           SuperscriptBox["\"10\"", "\"5\""], TraditionalForm], {
          0.01, 0}, {}}, {0, 
          FormBox["\"\"", TraditionalForm], {0.01, 0}, {}}, {
          NCache[
           Log[100], 4.605170185988092], 
          FormBox["\"\"", TraditionalForm], {0.01, 0}, {}}, {
          NCache[
           Log[10000], 9.210340371976184], 
          FormBox["\"\"", TraditionalForm], {0.01, 0}, {}}, {
          NCache[-Log[5], -1.6094379124341003`], 
          FormBox["\"\"", TraditionalForm], {0.005, 0}, {}}, {
          NCache[-Log[
             Rational[10, 3]], -1.2039728043259361`], 
          FormBox["\"\"", TraditionalForm], {0.005, 0}, {}}, {
          NCache[-Log[
             Rational[5, 2]], -0.9162907318741551], 
          FormBox["\"\"", TraditionalForm], {0.005, 0}, {}}, {
          NCache[-Log[2], -0.6931471805599453], 
          FormBox["\"\"", TraditionalForm], {0.005, 0}, {}}, {
          NCache[-Log[
             Rational[5, 3]], -0.5108256237659907], 
          FormBox["\"\"", TraditionalForm], {0.005, 0}, {}}, {
          NCache[-Log[
             Rational[10, 7]], -0.3566749439387324], 
          FormBox["\"\"", TraditionalForm], {0.005, 0}, {}}, {
          NCache[-Log[
             Rational[5, 4]], -0.22314355131420976`], 
          FormBox["\"\"", TraditionalForm], {0.005, 0}, {}}, {
          NCache[-Log[
             Rational[10, 9]], -0.10536051565782635`], 
          FormBox["\"\"", TraditionalForm], {0.005, 0}, {}}, {
          NCache[
           Log[2], 0.6931471805599453], 
          FormBox["\"\"", TraditionalForm], {0.005, 0}, {}}, {
          NCache[
           Log[3], 1.0986122886681098`], 
          FormBox["\"\"", TraditionalForm], {0.005, 0}, {}}, {
          NCache[
           Log[4], 1.3862943611198906`], 
          FormBox["\"\"", TraditionalForm], {0.005, 0}, {}}, {
          NCache[
           Log[5], 1.6094379124341003`], 
          FormBox["\"\"", TraditionalForm], {0.005, 0}, {}}, {
          NCache[
           Log[6], 1.791759469228055], 
          FormBox["\"\"", TraditionalForm], {0.005, 0}, {}}, {
          NCache[
           Log[7], 1.9459101490553132`], 
          FormBox["\"\"", TraditionalForm], {0.005, 0}, {}}, {
          NCache[
           Log[8], 2.0794415416798357`], 
          FormBox["\"\"", TraditionalForm], {0.005, 0}, {}}, {
          NCache[
           Log[9], 2.1972245773362196`], 
          FormBox["\"\"", TraditionalForm], {0.005, 0}, {}}, {
          NCache[
           Log[20], 2.995732273553991], 
          FormBox["\"\"", TraditionalForm], {0.005, 0}, {}}, {
          NCache[
           Log[30], 3.4011973816621555`], 
          FormBox["\"\"", TraditionalForm], {0.005, 0}, {}}, {
          NCache[
           Log[40], 3.6888794541139363`], 
          FormBox["\"\"", TraditionalForm], {0.005, 0}, {}}, {
          NCache[
           Log[50], 3.912023005428146], 
          FormBox["\"\"", TraditionalForm], {0.005, 0}, {}}, {
          NCache[
           Log[60], 4.0943445622221], 
          FormBox["\"\"", TraditionalForm], {0.005, 0}, {}}, {
          NCache[
           Log[70], 4.248495242049359], 
          FormBox["\"\"", TraditionalForm], {0.005, 0}, {}}, {
          NCache[
           Log[80], 4.382026634673881], 
          FormBox["\"\"", TraditionalForm], {0.005, 0}, {}}, {
          NCache[
           Log[90], 4.499809670330265], 
          FormBox["\"\"", TraditionalForm], {0.005, 0}, {}}, {
          NCache[
           Log[200], 5.298317366548036], 
          FormBox["\"\"", TraditionalForm], {0.005, 0}, {}}, {
          NCache[
           Log[300], 5.703782474656201], 
          FormBox["\"\"", TraditionalForm], {0.005, 0}, {}}, {
          NCache[
           Log[400], 5.991464547107982], 
          FormBox["\"\"", TraditionalForm], {0.005, 0}, {}}, {
          NCache[
           Log[500], 6.214608098422191], 
          FormBox["\"\"", TraditionalForm], {0.005, 0}, {}}, {
          NCache[
           Log[600], 6.396929655216146], 
          FormBox["\"\"", TraditionalForm], {0.005, 0}, {}}, {
          NCache[
           Log[700], 6.551080335043404], 
          FormBox["\"\"", TraditionalForm], {0.005, 0}, {}}, {
          NCache[
           Log[800], 6.684611727667927], 
          FormBox["\"\"", TraditionalForm], {0.005, 0}, {}}, {
          NCache[
           Log[900], 6.802394763324311], 
          FormBox["\"\"", TraditionalForm], {0.005, 0}, {}}, {
          NCache[
           Log[2000], 7.600902459542082], 
          FormBox["\"\"", TraditionalForm], {0.005, 0}, {}}, {
          NCache[
           Log[3000], 8.006367567650246], 
          FormBox["\"\"", TraditionalForm], {0.005, 0}, {}}, {
          NCache[
           Log[4000], 8.294049640102028], 
          FormBox["\"\"", TraditionalForm], {0.005, 0}, {}}, {
          NCache[
           Log[5000], 8.517193191416238], 
          FormBox["\"\"", TraditionalForm], {0.005, 0}, {}}, {
          NCache[
           Log[6000], 8.699514748210191], 
          FormBox["\"\"", TraditionalForm], {0.005, 0}, {}}, {
          NCache[
           Log[7000], 8.85366542803745], 
          FormBox["\"\"", TraditionalForm], {0.005, 0}, {}}, {
          NCache[
           Log[8000], 8.987196820661973], 
          FormBox["\"\"", TraditionalForm], {0.005, 0}, {}}, {
          NCache[
           Log[9000], 9.104979856318357], 
          FormBox["\"\"", TraditionalForm], {0.005, 0}, {}}, {
          NCache[
           Log[20000], 9.903487552536127], 
          FormBox["\"\"", TraditionalForm], {0.005, 0}, {}}, {
          NCache[
           Log[30000], 10.308952660644293`], 
          FormBox["\"\"", TraditionalForm], {0.005, 0}, {}}, {
          NCache[
           Log[40000], 10.596634733096073`], 
          FormBox["\"\"", TraditionalForm], {0.005, 0}, {}}, {
          NCache[
           Log[50000], 10.819778284410283`], 
          FormBox["\"\"", TraditionalForm], {0.005, 0}, {}}, {
          NCache[
           Log[60000], 11.002099841204238`], 
          FormBox["\"\"", TraditionalForm], {0.005, 0}, {}}, {
          NCache[
           Log[70000], 11.156250521031495`], 
          FormBox["\"\"", TraditionalForm], {0.005, 0}, {}}, {
          NCache[
           Log[80000], 11.289781913656018`], 
          FormBox["\"\"", TraditionalForm], {0.005, 0}, {}}, {
          NCache[
           Log[90000], 11.407564949312402`], 
          FormBox["\"\"", TraditionalForm], {
          0.005, 0}, {}}}, {{-2.3025850929940455`, 
          FormBox[
           SuperscriptBox["\"10\"", "\"-1\""], TraditionalForm], {
          0.01, 0}, {}}, {
          NCache[
           Log[10], 2.302585092994046], 
          FormBox[
           SuperscriptBox["\"10\"", "\"1\""], TraditionalForm], {
          0.01, 0}, {}}, {
          NCache[
           Log[1000], 6.907755278982137], 
          FormBox[
           SuperscriptBox["\"10\"", "\"3\""], TraditionalForm], {
          0.01, 0}, {}}, {
          NCache[
           Log[100000], 11.512925464970229`], 
          FormBox[
           SuperscriptBox["\"10\"", "\"5\""], TraditionalForm], {
          0.01, 0}, {}}, {0, 
          FormBox["\"\"", TraditionalForm], {0.01, 0}, {}}, {
          NCache[
           Log[100], 4.605170185988092], 
          FormBox["\"\"", TraditionalForm], {0.01, 0}, {}}, {
          NCache[
           Log[10000], 9.210340371976184], 
          FormBox["\"\"", TraditionalForm], {0.01, 0}, {}}, {
          NCache[-Log[5], -1.6094379124341003`], 
          FormBox["\"\"", TraditionalForm], {0.005, 0}, {}}, {
          NCache[-Log[
             Rational[10, 3]], -1.2039728043259361`], 
          FormBox["\"\"", TraditionalForm], {0.005, 0}, {}}, {
          NCache[-Log[
             Rational[5, 2]], -0.9162907318741551], 
          FormBox["\"\"", TraditionalForm], {0.005, 0}, {}}, {
          NCache[-Log[2], -0.6931471805599453], 
          FormBox["\"\"", TraditionalForm], {0.005, 0}, {}}, {
          NCache[-Log[
             Rational[5, 3]], -0.5108256237659907], 
          FormBox["\"\"", TraditionalForm], {0.005, 0}, {}}, {
          NCache[-Log[
             Rational[10, 7]], -0.3566749439387324], 
          FormBox["\"\"", TraditionalForm], {0.005, 0}, {}}, {
          NCache[-Log[
             Rational[5, 4]], -0.22314355131420976`], 
          FormBox["\"\"", TraditionalForm], {0.005, 0}, {}}, {
          NCache[-Log[
             Rational[10, 9]], -0.10536051565782635`], 
          FormBox["\"\"", TraditionalForm], {0.005, 0}, {}}, {
          NCache[
           Log[2], 0.6931471805599453], 
          FormBox["\"\"", TraditionalForm], {0.005, 0}, {}}, {
          NCache[
           Log[3], 1.0986122886681098`], 
          FormBox["\"\"", TraditionalForm], {0.005, 0}, {}}, {
          NCache[
           Log[4], 1.3862943611198906`], 
          FormBox["\"\"", TraditionalForm], {0.005, 0}, {}}, {
          NCache[
           Log[5], 1.6094379124341003`], 
          FormBox["\"\"", TraditionalForm], {0.005, 0}, {}}, {
          NCache[
           Log[6], 1.791759469228055], 
          FormBox["\"\"", TraditionalForm], {0.005, 0}, {}}, {
          NCache[
           Log[7], 1.9459101490553132`], 
          FormBox["\"\"", TraditionalForm], {0.005, 0}, {}}, {
          NCache[
           Log[8], 2.0794415416798357`], 
          FormBox["\"\"", TraditionalForm], {0.005, 0}, {}}, {
          NCache[
           Log[9], 2.1972245773362196`], 
          FormBox["\"\"", TraditionalForm], {0.005, 0}, {}}, {
          NCache[
           Log[20], 2.995732273553991], 
          FormBox["\"\"", TraditionalForm], {0.005, 0}, {}}, {
          NCache[
           Log[30], 3.4011973816621555`], 
          FormBox["\"\"", TraditionalForm], {0.005, 0}, {}}, {
          NCache[
           Log[40], 3.6888794541139363`], 
          FormBox["\"\"", TraditionalForm], {0.005, 0}, {}}, {
          NCache[
           Log[50], 3.912023005428146], 
          FormBox["\"\"", TraditionalForm], {0.005, 0}, {}}, {
          NCache[
           Log[60], 4.0943445622221], 
          FormBox["\"\"", TraditionalForm], {0.005, 0}, {}}, {
          NCache[
           Log[70], 4.248495242049359], 
          FormBox["\"\"", TraditionalForm], {0.005, 0}, {}}, {
          NCache[
           Log[80], 4.382026634673881], 
          FormBox["\"\"", TraditionalForm], {0.005, 0}, {}}, {
          NCache[
           Log[90], 4.499809670330265], 
          FormBox["\"\"", TraditionalForm], {0.005, 0}, {}}, {
          NCache[
           Log[200], 5.298317366548036], 
          FormBox["\"\"", TraditionalForm], {0.005, 0}, {}}, {
          NCache[
           Log[300], 5.703782474656201], 
          FormBox["\"\"", TraditionalForm], {0.005, 0}, {}}, {
          NCache[
           Log[400], 5.991464547107982], 
          FormBox["\"\"", TraditionalForm], {0.005, 0}, {}}, {
          NCache[
           Log[500], 6.214608098422191], 
          FormBox["\"\"", TraditionalForm], {0.005, 0}, {}}, {
          NCache[
           Log[600], 6.396929655216146], 
          FormBox["\"\"", TraditionalForm], {0.005, 0}, {}}, {
          NCache[
           Log[700], 6.551080335043404], 
          FormBox["\"\"", TraditionalForm], {0.005, 0}, {}}, {
          NCache[
           Log[800], 6.684611727667927], 
          FormBox["\"\"", TraditionalForm], {0.005, 0}, {}}, {
          NCache[
           Log[900], 6.802394763324311], 
          FormBox["\"\"", TraditionalForm], {0.005, 0}, {}}, {
          NCache[
           Log[2000], 7.600902459542082], 
          FormBox["\"\"", TraditionalForm], {0.005, 0}, {}}, {
          NCache[
           Log[3000], 8.006367567650246], 
          FormBox["\"\"", TraditionalForm], {0.005, 0}, {}}, {
          NCache[
           Log[4000], 8.294049640102028], 
          FormBox["\"\"", TraditionalForm], {0.005, 0}, {}}, {
          NCache[
           Log[5000], 8.517193191416238], 
          FormBox["\"\"", TraditionalForm], {0.005, 0}, {}}, {
          NCache[
           Log[6000], 8.699514748210191], 
          FormBox["\"\"", TraditionalForm], {0.005, 0}, {}}, {
          NCache[
           Log[7000], 8.85366542803745], 
          FormBox["\"\"", TraditionalForm], {0.005, 0}, {}}, {
          NCache[
           Log[8000], 8.987196820661973], 
          FormBox["\"\"", TraditionalForm], {0.005, 0}, {}}, {
          NCache[
           Log[9000], 9.104979856318357], 
          FormBox["\"\"", TraditionalForm], {0.005, 0}, {}}, {
          NCache[
           Log[20000], 9.903487552536127], 
          FormBox["\"\"", TraditionalForm], {0.005, 0}, {}}, {
          NCache[
           Log[30000], 10.308952660644293`], 
          FormBox["\"\"", TraditionalForm], {0.005, 0}, {}}, {
          NCache[
           Log[40000], 10.596634733096073`], 
          FormBox["\"\"", TraditionalForm], {0.005, 0}, {}}, {
          NCache[
           Log[50000], 10.819778284410283`], 
          FormBox["\"\"", TraditionalForm], {0.005, 0}, {}}, {
          NCache[
           Log[60000], 11.002099841204238`], 
          FormBox["\"\"", TraditionalForm], {0.005, 0}, {}}, {
          NCache[
           Log[70000], 11.156250521031495`], 
          FormBox["\"\"", TraditionalForm], {0.005, 0}, {}}, {
          NCache[
           Log[80000], 11.289781913656018`], 
          FormBox["\"\"", TraditionalForm], {0.005, 0}, {}}, {
          NCache[
           Log[90000], 11.407564949312402`], 
          FormBox["\"\"", TraditionalForm], {0.005, 0}, {}}}, Automatic},
      TicksStyle->Directive[14],
      ImageCache->GraphicsData["CompressedBitmap", "\<\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\
\>"]], 
     Graphics3DBox[GraphicsComplex3DBox[CompressedData["
1:eJyFnHdUVNf7dwV7bKgIigXBXmNii3VGxYgtsWBDscWCFXvFLvbYDRZiwW4i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       "], {{
         {RGBColor[0.880722, 0.611041, 0.142051], EdgeForm[None], Specularity[
           GrayLevel[1], 3], 
          StyleBox[GraphicsGroup3DBox[
            TagBox[{Polygon3DBox[CompressedData["
1:eJwtmXfAV+Mbxr/nPM9XUSkqpZ3MJEVDirQ1KYoioyIaKpmFptFCwwpZZbUQ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               "]], Polygon3DBox[CompressedData["
1:eJwtmnfgV9Mfxu855zaEJLRTkYQ0jB+ZLSMNDSEqZEdbopIRSsouWiSlIaNU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               "]], Polygon3DBox[CompressedData["
1:eJwt12e4FdUVBuB7zzkgIEUEJYIUpRhpSldq6EqVHmlGukoxUh9pKlUF1EhL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               "]]},
             Annotation[#, "Charting`Private`Tag$22773#1"]& ]],
           Lighting->"Neutral"]}, {}, {}, {}, {}}, {
         {GrayLevel[0], Line3DBox[CompressedData["
1:eJwt0rsrhlEcwPHH/fq6JCtZyMAoA6MMTJKBjQwMlAyMBrHZ+AtYSeyKzf1+
vyXJLeV+jc8pw/f5nN739J7f6XmLWrsbuuKiKBrUq8L6UReajo+iHM6xkKss
5wmrec96frOFmQlRFFOndSn7Wclh1nKMTZxgO2fZywU+8Irv2tSz7rRooC0u
cZvL3OEKd8NM3OMa97nODR2E3+Eht3jEbR5zhyfc5Sn3eMZJ97jmh871Eu6o
EbNtcIDz7OEM2zjORo6yhkOsYB9LWKwO6zQ289MZdbxlFY9YFu7FgnCefZd8
U7aewl7lmzGLeYwxl5lhDzMYYzozmBbOYyqTmaQU6wQmh3ccPuOvEvUTvtOX
jBFNedz8/x/+AMqXSvU=
           "],
           VertexColors->None]}, 
         {GrayLevel[0.2], 
          Line3DBox[{690, 1003, 473, 689, 1108, 912, 691, 1109, 913, 692, 
           1110, 914, 693, 1111, 915, 694, 1112, 916, 695, 1113, 1009, 1211, 
           696, 1114, 917, 697, 1115, 918, 698, 1116, 919, 699, 1117, 920, 
           700, 1118, 921, 701, 1119, 922, 702, 1312, 1004, 923, 1005},
           VertexColors->None], 
          Line3DBox[{704, 1010, 1212, 703, 488, 705, 1120, 924, 706, 1121, 
           925, 707, 1122, 926, 708, 1123, 927, 709, 1124, 1011, 1213, 710, 
           1012, 1214, 711, 1125, 928, 712, 1126, 929, 713, 1127, 930, 714, 
           1128, 931, 715, 1129, 932, 716, 1130, 933, 717},
           VertexColors->None], 
          Line3DBox[{719, 1013, 1215, 718, 1014, 1216, 720, 504, 721, 1131, 
           934, 722, 1132, 935, 723, 1133, 936, 724, 1134, 1015, 1217, 725, 
           1016, 1218, 726, 1017, 1219, 727, 512, 728, 1135, 937, 729, 1136, 
           938, 730, 1137, 939, 731, 1138, 940, 732},
           VertexColors->None], 
          Line3DBox[{734, 1018, 1220, 733, 1019, 1221, 735, 1020, 1222, 736, 
           520, 737, 1139, 941, 738, 1140, 942, 739, 1141, 1021, 1223, 740, 
           1022, 1224, 741, 1023, 1225, 742, 1024, 1226, 743, 1142, 943, 744, 
           1143, 944, 745, 1144, 945, 746, 1145, 946, 747},
           VertexColors->None], 
          Line3DBox[{749, 1025, 1227, 748, 1026, 1228, 750, 1027, 1229, 751, 
           1028, 1230, 752, 536, 753, 1146, 947, 754, 1147, 1029, 1231, 755, 
           1030, 1232, 756, 1031, 1233, 757, 1032, 1234, 758, 1033, 1235, 759,
            1148, 948, 760, 1149, 949, 761, 1150, 950, 762},
           VertexColors->None], 
          Line3DBox[{764, 1034, 1236, 763, 1035, 1237, 765, 1036, 1238, 766, 
           1037, 1239, 767, 1038, 1240, 768, 552, 769, 1151, 1039, 1241, 770, 
           1040, 1242, 771, 1041, 1243, 772, 1042, 1244, 773, 1043, 1245, 774,
            1044, 1246, 775, 1152, 951, 776, 1153, 952, 777},
           VertexColors->None], 
          Line3DBox[{781, 1154, 953, 779, 1155, 954, 783, 1156, 955, 785, 
           1157, 956, 787, 1158, 957, 789, 1159, 958, 791, 1160, 569, 793, 
           1161, 959, 795, 1162, 960, 797, 1163, 961, 799, 1164, 962, 801, 
           1165, 963, 803, 1166, 964, 805, 1168, 966, 807},
           VertexColors->None], 
          Line3DBox[{806, 965, 1167, 804, 1259, 1056, 802, 1258, 1055, 800, 
           1257, 1054, 798, 1256, 1053, 796, 1255, 1052, 794, 1254, 1051, 792,
            1253, 568, 790, 1252, 1050, 788, 1251, 1049, 786, 1250, 1048, 784,
            1249, 1047, 782, 1248, 1046, 778, 1247, 1045, 780},
           VertexColors->None], 
          Line3DBox[{809, 577, 808, 1169, 967, 810, 1170, 968, 811, 1171, 969,
            812, 1172, 970, 813, 1173, 971, 814, 1174, 1057, 1260, 815, 585, 
           816, 1175, 972, 817, 1176, 973, 818, 1177, 974, 819, 1178, 975, 
           820, 1179, 976, 821, 1180, 977, 822},
           VertexColors->None], 
          Line3DBox[{824, 1058, 1261, 823, 593, 825, 1181, 978, 826, 1182, 
           979, 827, 1183, 980, 828, 1184, 981, 829, 1185, 1059, 1262, 830, 
           1060, 1263, 831, 601, 832, 1186, 982, 833, 1187, 983, 834, 1188, 
           984, 835, 1189, 985, 836, 1190, 986, 837},
           VertexColors->None], 
          Line3DBox[{839, 1061, 1264, 838, 1062, 1265, 840, 609, 841, 1191, 
           987, 842, 1192, 988, 843, 1193, 989, 844, 1194, 1063, 1266, 845, 
           1064, 1267, 846, 1065, 1268, 847, 617, 848, 1195, 990, 849, 1196, 
           991, 850, 1197, 992, 851, 1198, 993, 852},
           VertexColors->None], 
          Line3DBox[{854, 1066, 1269, 853, 1067, 1270, 855, 1068, 1271, 856, 
           625, 857, 1199, 994, 858, 1200, 995, 859, 1201, 1069, 1272, 860, 
           1070, 1273, 861, 1071, 1274, 862, 1072, 1275, 863, 633, 864, 1202, 
           996, 865, 1203, 997, 866, 1204, 998, 867},
           VertexColors->None], 
          Line3DBox[{869, 1073, 1276, 868, 1074, 1277, 870, 1075, 1278, 871, 
           1076, 1279, 872, 1077, 1280, 873, 1205, 999, 874, 1206, 1078, 1281,
            875, 1079, 1282, 876, 1080, 1283, 877, 1081, 1284, 878, 1082, 
           1285, 879, 649, 880, 1207, 1000, 881, 1208, 1001, 882},
           VertexColors->None], 
          Line3DBox[{884, 1083, 1286, 883, 1084, 1287, 885, 1085, 1288, 886, 
           1086, 1289, 887, 1087, 1290, 888, 1088, 1291, 889, 1209, 1089, 
           1292, 890, 1090, 1293, 891, 1091, 1294, 892, 1092, 1295, 893, 1093,
            1296, 894, 1094, 1297, 895, 665, 896, 1210, 1002, 897},
           VertexColors->None], 
          Line3DBox[{911, 1008, 685, 910, 1311, 1106, 909, 1310, 1105, 908, 
           1309, 1104, 907, 1308, 1103, 906, 1307, 1102, 905, 1306, 1101, 904,
            1305, 1304, 1100, 903, 1303, 1099, 902, 1302, 1098, 901, 1301, 
           1097, 900, 1300, 1096, 899, 1299, 1095, 898, 1107, 1298, 1006, 
           1007},
           VertexColors->None]}, 
         {GrayLevel[0.2], 
          Line3DBox[{251, 474, 1108, 252, 488, 280, 1216, 503, 295, 1221, 518,
            310, 1228, 533, 325, 1237, 548, 340, 1248, 563, 1155, 355, 578, 
           1169, 370, 593, 385, 1265, 608, 400, 1270, 623, 415, 1277, 638, 
           430, 1287, 653, 445, 1299, 668, 460},
           VertexColors->None], 
          Line3DBox[{253, 475, 1109, 254, 489, 1120, 281, 504, 296, 1222, 519,
            311, 1229, 534, 326, 1238, 549, 341, 1249, 564, 1156, 356, 579, 
           1170, 371, 594, 1181, 386, 609, 401, 1271, 624, 416, 1278, 639, 
           431, 1288, 654, 446, 1300, 669, 461},
           VertexColors->None], 
          Line3DBox[{255, 476, 1110, 256, 490, 1121, 282, 505, 1131, 297, 520,
            312, 1230, 535, 327, 1239, 550, 342, 1250, 565, 1157, 357, 580, 
           1171, 372, 595, 1182, 387, 610, 1191, 402, 625, 417, 1279, 640, 
           432, 1289, 655, 447, 1301, 670, 462},
           VertexColors->None], 
          Line3DBox[{257, 477, 1111, 258, 491, 1122, 283, 506, 1132, 298, 521,
            1139, 313, 536, 328, 1240, 551, 343, 1251, 566, 1158, 358, 581, 
           1172, 373, 596, 1183, 388, 611, 1192, 403, 626, 1199, 418, 1280, 
           641, 433, 1290, 656, 448, 1302, 671, 463},
           VertexColors->None], 
          Line3DBox[{259, 478, 1112, 260, 492, 1123, 284, 507, 1133, 299, 522,
            1140, 314, 537, 1146, 329, 552, 344, 1252, 567, 1159, 359, 582, 
           1173, 374, 597, 1184, 389, 612, 1193, 404, 627, 1200, 419, 642, 
           1205, 434, 1291, 657, 449, 1303, 672, 464},
           VertexColors->None], 
          Line3DBox[{261, 479, 1113, 263, 493, 1124, 285, 508, 1134, 300, 523,
            1141, 315, 538, 1147, 330, 553, 1151, 345, 568, 1160, 360, 583, 
           1174, 375, 598, 1185, 390, 613, 1194, 405, 628, 1201, 420, 643, 
           1206, 435, 658, 1209, 450, 1304, 673, 465},
           VertexColors->None], 
          Line3DBox[{265, 481, 1114, 266, 1214, 495, 287, 1218, 510, 302, 
           1224, 525, 317, 1232, 540, 332, 1242, 555, 347, 1254, 570, 1161, 
           362, 585, 377, 1263, 600, 392, 1267, 615, 407, 1273, 630, 422, 
           1282, 645, 437, 1293, 660, 452, 1306, 675, 467},
           VertexColors->None], 
          Line3DBox[{267, 482, 1115, 268, 496, 1125, 288, 1219, 511, 303, 
           1225, 526, 318, 1233, 541, 333, 1243, 556, 348, 1255, 571, 1162, 
           363, 586, 1175, 378, 601, 393, 1268, 616, 408, 1274, 631, 423, 
           1283, 646, 438, 1294, 661, 453, 1307, 676, 468},
           VertexColors->None], 
          Line3DBox[{269, 483, 1116, 270, 497, 1126, 289, 512, 304, 1226, 527,
            319, 1234, 542, 334, 1244, 557, 349, 1256, 572, 1163, 364, 587, 
           1176, 379, 602, 1186, 394, 617, 409, 1275, 632, 424, 1284, 647, 
           439, 1295, 662, 454, 1308, 677, 469},
           VertexColors->None], 
          Line3DBox[{271, 484, 1117, 272, 498, 1127, 290, 513, 1135, 305, 528,
            1142, 320, 1235, 543, 335, 1245, 558, 350, 1257, 573, 1164, 365, 
           588, 1177, 380, 603, 1187, 395, 618, 1195, 410, 633, 425, 1285, 
           648, 440, 1296, 663, 455, 1309, 678, 470},
           VertexColors->None], 
          Line3DBox[{273, 485, 1118, 274, 499, 1128, 291, 514, 1136, 306, 529,
            1143, 321, 544, 1148, 336, 1246, 559, 351, 1258, 574, 1165, 366, 
           589, 1178, 381, 604, 1188, 396, 619, 1196, 411, 634, 1202, 426, 
           649, 441, 1297, 664, 456, 1310, 679, 471},
           VertexColors->None], 
          Line3DBox[{275, 486, 1119, 276, 500, 1129, 292, 515, 1137, 307, 530,
            1144, 322, 545, 1149, 337, 560, 1152, 352, 1259, 575, 1166, 367, 
           590, 1179, 382, 605, 1189, 397, 620, 1197, 412, 635, 1203, 427, 
           650, 1207, 442, 665, 457, 1311, 680, 472},
           VertexColors->None], 
          Line3DBox[{277, 682, 1312, 683, 278, 501, 1130, 293, 516, 1138, 308,
            531, 1145, 323, 546, 1150, 338, 561, 1153, 353, 576, 1167, 1168, 
           368, 591, 1180, 383, 606, 1190, 398, 621, 1198, 413, 636, 1204, 
           428, 651, 1208, 443, 666, 1210, 458, 685, 686, 687},
           VertexColors->None], 
          Line3DBox[{459, 667, 684, 1298, 444, 652, 1286, 429, 637, 1276, 414,
            622, 1269, 399, 607, 1264, 384, 592, 1261, 369, 577, 354, 1154, 
           562, 1247, 339, 547, 1236, 324, 532, 1227, 309, 517, 1220, 294, 
           502, 1215, 279, 487, 1212, 250, 473, 681, 688},
           VertexColors->None], 
          Line3DBox[{466, 674, 1305, 451, 659, 1292, 436, 644, 1281, 421, 629,
            1272, 406, 614, 1266, 391, 599, 1262, 376, 584, 1260, 361, 569, 
           1253, 346, 554, 1241, 331, 539, 1231, 316, 524, 1223, 301, 509, 
           1217, 286, 494, 1213, 264, 480, 1211, 262},
           VertexColors->None]}, {}, {}}},
       VertexColors->CompressedData["
1:eJzNvHlUjf0XPtwokjFDIhWJoiIlhXYyVUoyFM2aNGugkSJJCEWlDBlKUYg0
0CCzzDImcs7hnM6MjBXl3feznu/6rfW8az9rPet9//j1j7WuZd2d+zr7sz/X
3vvaafusW+YvJyMjo6UoIyOP/27660cKOdnMDxci//rhwFr+mYu7EqVQ8myi
bHkuF3q0m8w+RHAgWf54gmuMFH6Ng3r7w1xQ0D8WsXYdB2JbWtPzAqUwpzHO
yLCMC5c1MibHh3DAYcmTZZz5UugZ/vPO42YunGn+8XT+Gg58N7+/hyWRgIN0
dLXMNB7YlWxv1LTB36uk7WRvIAHYHpJoJtMOIQ03/XyHcOD9znkdzkIRqLrs
lRZ48uFV/iOd55VsYI9+P+hEnBBeDhAqhkkFUFEQxE1czIaRh61vrw0WgPvq
zNTqISKwKDu8cvdvFhx8eEsvto0PAbHTNk4qFcGapIJX8mdYEHFGd3bTMT6c
WTRm332xCPZVZjQ472CBnOIDnxfpfLDJruBVKIph+VSxf0kiC7rKqmqrkvlQ
dn7OzKxBYmC3XK6PiGFBUNYN6aKNfIhxDTu7UFUMCz4qj09czyL5fNK4eIlj
vBRuZEZqqedz4ewI9bOAeOC2UUKXaClcODTcdM9RLryu779oVzgHzq7ohExf
KQy8wD5x9DwXCsdcHtEvGP//xEnn7llIQXlIntXlt1wYJx4k9fHkwK7R/TK3
vJIA1/7gbA0bHky5sZ6rYM0B//EzneQVJeBc0+V2b3I7aE9PecpW5MBsnxX3
yi6I4LbmpogXB/lwKuiZj6SIDT6Lhx18vxB5dnk1ZvZ4IQR/j526YA4bjv8o
69m+WABnJo9KGT1dBFaRPe8FIhbo9fz60POAD62rvPp014lggdL7zvwTLOBW
j2sMP8CH8LsTogTfRTCW5d/3z1YWPGqzHBmVwgeWf3b5IRUxFG4/2CETxwKN
+/Hf4xL40LLgVcSs4WI4I9LLiYpmgbXvu5KEWD5MqS6wj1PD76X8+4X6SBYZ
nxSf3zK14paHSEFvGneaxSku2PU71mYVygFft4NrzZ2lsGTuTssBjVxYkDE1
xDyAAyt1Q/at0ZLC97YKW7suLpQfX2T4ypkD+lHlZubHJWB41aT7WQoPkmSG
pqQYc+DgvD2+b4vEkL00sOze/nZQKXX6vVbEhpC1oq/a5iI4lVJnM0NDAKE9
IW8TU9jw7eHDPht4AvDIHV9/JEMI+5t9+6zTZsMik877iqoCeDy3/ohFhAhu
6EZtKrjHgj8+EQ9flCMPOlphW9+IwKA87M7nLBb8aNvD09jOh3MzPObtURLD
uycS6zMJLND6MkzFHXkrHj04MB95+yHjaVKGvKVOeiYJiOSDiae1Un9NMayo
uFc5L5wFpqGL/Cav48OX6nKzDdpisA85qtETyiLPOxWfFJ/fSvdL9kyXQv3y
UVMyuMi/6fJWJ3cOnOin9FTYJgHNkfuGGc3lwcAreTtez+PA7sdTezzGSWDB
wouWyirt4OQ3lDVvIAfiLTqHV3FEILs0zoYdwAe5B7rtJyvYYLfr+IxF64Sw
++Bhz10/BWA5xaX4sQ0bJr99KZF1F0BPWrWVrbYIFpZtHbf8GwsKfrQdmXCf
DxnvVVo7G0RgGfl9VMZxFhyZtmzw5gw+LPtx6UCdrBie2KrebdzEAovBfpp1
0ch/zRq9tDFiOCDt9M1bx4LG7A1nbYP5MMjg15d6XTE0DrPvNQ5mwQb5rA/1
+Pkcqy5K9uuLQW7F5vLJgSy4FPlrQJA/H1QstTfLTxGDwv68pKC1LDJ/Uued
ik+Kz2yFEU6yCyWQKWVNTOLxwIizfEeUGgeCLL/X98PPEbkzcUHCCD5Udkw4
9f4OG+pSPWJaG4Qw87b5oD0nBOCpr9lm7cWGvd8MilIzBGCQlXHjiUQIh94W
3lLsywbxhI6G6nd8GNiY0PzolAj2jg3fUIv5tmNAk0ZiJh+G5ui4hvWIwFYi
GNVnMwsW/DhXIY9xGJ7Q3y0G4zDe3ka2P8bhT/G5h5/8+KBbuqI4DT9X7kIb
Ux3kR+vB+Xgfb/xeghxGR08TA4jDluz0Y8HHXzzbc3hPcPK2tNtNF0OVY8bA
LF8WjFB8G9kfcYfk4n6/ED91/bGMCeLUfUTlT+q8U/FJ8alye4ar8QshxGbH
uSzZIYAPX+9Zf/RnQ9yw2uhVxwXwvL1fpe1LIeheS5nQNQD537/itb2AD6pR
87wjCkRQP9P8kUkFC2ZPS7RJ38eHKL/tS01/iSDf1tHYeAsLVLY5eubi+bWN
GpQii+d3UEGTpUUYC07eV/yu7sOHWfwHpblGYrDeVCCX5s+CgBr1THkPvF+D
/2xQMxXDhcjSGUd8WMAWCVaOduNDyaEJuyaZieHsxV/maWtYkBJtLO/viufN
SfmqFPFrspeUxyL+oP2jjDbi6a8zHM1mimGw5h+Dn94s8n6n7iMqf1LnnYpP
ik+ZIl+XHyI+XPRfa7X3kAhiNZ5b1F7Ez/nirNhhP/LmNWaXV7cIdn9+rV2I
fF7yydzxJ5wPEsN3xUXIJ9vfbSAX82HC3sTnPIzD0ctilXhTxbBkRoPHC4zD
Bq6OwV7krfCaKpTNEMOV589DmpCfF21V1/es5sNk52+bXiA/nt8vHy5Efp4r
fFz5eBUfRo7U2lVkLobPR3rNZyC+c/BgyXbEba753u1A/FjRjJABiB/OmLs4
DPFVBWW5Ay3EUGbCm97rxSL1EnW/U/cRlT+p807FJ8VnY03emhbk02XpWNnH
yGfjJO9zD5FP27aP5xKQz/ajepJVeK4Hfq8an4d8BhcobpBDPiNKO6LnYbwF
+xbIxSGfWwx3OH9DHsruWW7biPwYZgk9FyM/Z2YbFRohbvlk9iIn5KenT1hn
K/LjHvJ+VrsLHzqit505hrjlwp19LiAu83rV23uIL5yrbnMF8ZjTs3yOI27t
3VxyFXHrue1OdxG/9sNt9yHEKf1J6SXqfqfuIyp/Uuedik+Kz11fXgxk4TkV
pLc3BCGfJrIWTb7Ip09kcdlV5O1UFHttJfI5ZsKFFgPks75WIe478qDhIGec
iTys159adxl5sKgozT6N+FLn+YveI543ocVjD+JTCl4v2I14kNppnswsMSz0
fTQ1CfF915/WpCAe/8B6qQriqnH3JsUhvvxtalMS4q4O97MGI148Z6pwA+KU
nqf0J6WXqPuduo+o/Emddyo+KT5nXlmmwMf3tfS89Owo8jbpoGo8E4f88HWZ
OYiXZz+U/kR8vk21NAXxB4VzJ8UifuJZaLMa8rNa4/DuSMTXN/RrDkG8YnDR
8AmIL75ybGgI4jquR3LXIn6YG3pKD3GN0lGnAhGvvTBKPgDxgQYc98mIc2y3
XVvrRddHlJ6n9Cell6j7nbqPqPxJnXcqPik+D62adz4S8QbNyrqxyMO3EUfC
whkevs2z90PcqmyHmQHia+Su3w5AXPtqs4MX4h/uriowRtzqkJnEF3Hv9waR
Hog/3cA7boL4z5+v3/ggvuFyUqM74nveDPcxRdx+iVMMg1P1JlUfUXqe0p+U
XqLud+o+ovIndd6p+KT4XJjjZM3wNn5AznOGt4TPQ68x/JgkOZ5wRfxgQ1SZ
GeKXrwyZuwbxwE83S1Yj7j4qsnYm4r/G8y94M7imlx2DF9fFaJozuG/6Rgan
6neq3qTqI0rPU/qT0kvU/U7dR1T+pM47FZ8Un/yKWO4qxIdeKd/N8LbbzsGa
4e2hIVgyuOhj/FwL5nvMcvrghbjjUhsZBpepS05l8BlDhY0MTvVDqPqdqjep
+ojS85T+pPQSdb9T9xGVP6nzTsUnxWfBppgaF8QbV857xuDN+fa5DF53yWwb
g1trHe43C/H1UbnxDE71l6h+CFW/U/UmVR9Rep7Sn5Reou536j6i8id13qn4
pPh0+esH752/fsTg9dcPC9Lyfyt2JUpB6AzXZ+ZyQZ//LloukgOZOYUnrm6U
Yv7SaPXO4QL38MCNsxDXNDK6n56IebLXOXj4MPwex1eLBuD3cm6upZwDxv+j
Qzu7gzH+e5d9iF2N8U/9f1bi64k5mzB/umTDuyGI53nvNt+A+TPtagLzOcf0
/TiM+ZxrEg5FM5/zZ1ZdIIOP3hMyicFZmx2DGJz6nNTzqc9JPT/2QGzFC3y+
6oNxQ+3w+YtXZG+ei89/bbw1ugPfK+IPZ0YRxqe37JFLtvheFK49/FIA8/wc
zXx95vn+nycFMs/3HGB0XH+TFFI+bjb5mM0Fzcamm6vx+Q7yV/RaMf5Pu0dv
OTVUDCeuKV18hM+p5cac9cHnm9QcKrJEPjkarHGd+Pm/Qacn8/wn7d3GzPPl
ltX5/tvzqedQv5d6/g3uz9bceClorU6vf5DHhZEt68auiOBA/O8PTcWxUtB1
jHfgHeSC3KRgn9vrOCA3LOD6i/VS+J4nMeo4woUly/d6d4Zj/Ttp27xrYVIo
0plXlH+SCytPRG/7EsqBr7f9NBODpNB/R+Uo81Iu1Ki1CC6HcMBn/wtpvbMU
johqfiVd4UJF7Nw/ngEcULYcHGvgKAWVNfWRZ25z4cNWruwMPw6cCVhymj1e
CnXt87VTvnOhSfus+KULB76nvLXeO1wKiXy1xl4FHujWvzjduJwDTme9G7vr
JXD32bq1j/x48FTy8lSEBQdS2lbIvD8hgc0To1L7buGBnmYn65cxB+ufCScf
KkjAXPZ8kMKUdujsvLWxWZHu51uVuXnntYrBT2fnlbLV7fBldcb8611smPN3
3XrrH3XrVduBZy4VC6H3ZZv1/joBjLSMkRSvYoPlkjFXZ60XwvPB9ouMvgig
w/fGCAs7NihvLF3146wAEtLadYqahPB+omnX/iFsaO5/u8hzpwBqqptOjf8k
hKdKc44HKrGh36H1fk5DBTBOZWVjD9YRxo/bAsywjqjuPnI28jcfhEq3sovT
RSDveCazpoEFinN+VGg28mEHS1ep+54I4vNz7M4eZIGS616nGRV80Mmynt3R
IoJpXws32+9nQcnZIv2HqPfWFq13SkG91z3u/G+TVBZsXGAgk7mXD2rzjU6H
9IpgacHrxuRkFlwNvx23O40Pa9xWJuj3xfurtaBuNerAcfkPH0Vv5kObBu/o
jYF4jryTXNvw/v16tDfHAO/lIFfVBJ3BYnib/uHzOMTHed6ePArP+/vpS1UK
8bxb+d5omYVxPnmD3axL0VI4+KBbUfcoF5LsLB8UYxwOeeSZvQLj8P6u88aD
irlg+KM79hnGYXz5A4PxnlKw+nV/VFI1Fya6qc/YGMiBt1flNjnMksLxvWNv
Tn7Lhe4R9fbpnhy4dd0vouKzBO7t+yBum8KD2dsuhpnZciBNt0RunI8EFhVt
KR5yhwcc0XF2ohYHhjflD/ePFcOr6qGanTfbIe7birjgNjaEEv2K8Wsii0SD
hNC+v/rheU8hDHylczzTgA0VB88ePL5IAF9HOPsvNxPB222L1pwTYB3n9OGB
0gs+2JW7atpcFIGie7l4Wgnix5Jfxx9CHX7WsiW9QwR9rAy2LUnDe2GCrInp
Fqwf7bUivwwQA986tm1xLAsuJ8+/+W4DPufM28em6lgPGsSvaI5gQff5a4ma
qHPs+y11WIU6J9qWx1FHnaN7cpjtND8pPK+IXt9RzoXbG5ePMgvmQNXrCxp7
V0vBsu3oq8g6LnicH+pssJYDYw2qW/dYSeHpGfn9G19yQWBafL6vNwcWuzp4
1feVQljVymNtQ3lwpuv7heFLOdB6cYZPzgEJPEz3nD93Nw/WuhcHXTPigE2p
z43pT8VQma5zrdGnHeYkvfJ2/8mGbL8Brmvx/Ze9nl32PY8Pyi1Txoac/D/9
n4x/9H8GGQ/ODU4SwDrb6NQhv4UQs5m7vFeeDbJTD19w/4Tnc3HN1we5Irj6
R+3tnGoWbDoUMKG3kA+C8LzMZQIR5KsFrp2yiwUSrTcHNDBuG513s7VQN1aO
ThtxBuNTcrw0e2oExvm8X5WuWqh7x7R47MO6OzTid0JAEB80HYMuVEwUQ6ZO
vv6FIBbMcXoXuA9149oAbdY11I3v3XyDVFE3LpjSkDJgthROdWwd4v6GC1/v
PNBrxDjMD3B9/UtXCrX6oUq6X7jQv7JLo3YVB/yzp9S+/CGB8jVJNua6PAhe
7lrSaceB0dv3ZH3PksAqOfMC5/08KHCM6adryIH5tTvi57/F82bTXfHWpR3W
lLzPnt3Nhh5HR/GmJyLwHSU2S47HOgP8qmrPsqFq38j68gNCyNW86f/yvgCK
rxpZuK1gQybRT7vaeCkh4hvWF131gxyzRMB10svTucyCz8ufKioX8SFTs7tm
AfL5Zua9qdORT12vloQneE+FcCu7K/CeCkxP1b+L99TYDsOrXVi/2A09v7l3
ghjSbW0OHcD6pc8xo0cWvnx42TFtmZehGJz9qpP0A1igqnYl7LsXH2ZsUB8o
xLrGI3VD72Ksa1QbuB/zMV+fM20XeaM+HHbleeg21IervDiOBq0S6Nh8r8x8
AQ/Oa76CJmu8F97ecrh/TgJu4x/Z6a7He+FCqbrvDA6k22tN/+wkgd/P5Hk5
LTx4b2ns/mY0B371UW2bXiIGt8CR1tZZ7SA/+fA8VTEbFjZLf8aVicAk3OLB
juN8SHs6Xm5iIRtK8g+wZ6XjORceNtz9VgAm/Lhfnx3Z4O0XJmOG+Xy2WtaO
JZjPd/+ucvBQ+n/3Jxv+7k9meOS2Wh3Berk9qeLwJxFs2v5g27LtLFCLaG1Z
FseHZ+FnN+wZKYYvNqWzZkZhnozcMltvLR+832yrG4vxttfWMD8I4y1tbqb1
XuStr15Aposx1rOxRYeHIG+VyjYJ9u58mNAg3fQO6+4IkeCACdbdfR1mXZOi
ru5t8mxZjfWL8R19w1CsX8SyohR3xFVPdHf8YPpIPC2jUYjzwDRSRVkCyzv4
f1x02yE49Z6OkxIHdtd1jm2vx3qgNOPAvfh2cHrQNm1hBxvaNw1+9gE/38yl
+wwujcS6hxVzbs8dNhxk6d++4yiCMf1fT65REMDUXyfWfEtnwwkL7yq95UKI
eqoU9m24EIQp82fesWKDa1yRpDFaABkLtUceUhJBRvbG8V9k2GAoktjKsvnQ
rnDFNqhEBK2vKl1iz9L93oFDnq/cEc2Hzm/+8vVjxGBqdv9z4joW2N68OjfU
D+u+fk6fhhkgD9e5/V5jHN7045Xt9UB9NdJctNkE68SuXQulyJvtGunPPcgP
v3+q51XkZ6D/IoUZyM8Giahr4Wo+pF7hjhuPdV925cUDCVinXN8ek9iAdUqh
7IXWGsQPH7XvMwVxFasfB1IRF9Wr+H5H/ESMfWp/xJ0WGRsdvySC8gDNY0vw
Pc49HuomLGaDVntq0HwXEXwSlg0twPs/sUWxd+QuNrxsOzynq1YIB6YFxpSd
FEB5d4FFhCcbJI1rpbweAbTlDBtiGCWE0NSequBJqHMixlz6tEQAqROcCkKN
RNDX1kfhjQTPL1ekMeAZxtXZLv3QKhFcCND2HVzMgoppIRaNe/gQfORtvMMf
EeyvCY7um0z3z/PU5vsv9OHDd9Omc2uNxJA6q/+LAn+89z8mb/XGOHxY8qe5
CePw2SKushXyGdfy8/hl5C373bWxJVjfKXg7jKlHHnJN3/7OQn7WP5zT3o78
DLcvm6yKuGF41JhhiB8fMHPAOqzvqnpr5txH3Xurj4wfi6mvS4JVTyGucjRG
4yziAuGdnLsMfm356UbENS8eLTmGeJTio3R1B8yHe7rMU8YIYb/+jz4qwIal
YUdDniBvdWlLVyxA3na0CjL9kLeXMftH7N4rgGuhfz6mC4WgkW145APmyf6y
fivdUQf0KVTrp+IvAhG3837aExboi7hOE67zYdgmzblVd0RwcY+1+9rDLDi0
6apa8Q4+DB6podusgHXr0mWnx25kgbLx7I+GYXzof2S70aHxYrhd0yerNYTu
n38Y9DplnxsfmsTnCktmiKE8+fTyexiHZ5yi5tsgnzM71zRoI2/j3PevSETe
LLzWlM1F3qYdMr09B3mITrdayEMeEqtd0h4jP9VOhbMvI95nUqpKEeJVdmN+
FiA+SrP0uhTxyxu/2aczfTO+y4mdiIdtc7wqz/TNAh+e24j4PUWhOdPHyHkb
3cL0MW5NfcWORXzp/Ss/fB0F4DMk8P1HQxEkr3KK1JCy4J2O/ypdbQEs3Pjs
5RdvvK+6no+48JQFDQ8nlo9q58OC4vCtzcdQf5rO//PlPAsWyT3zeHIW68Q6
NfWLbSK4afhp1N1M5LO1e+WEVD70OTVGeFNZDN8e1Zd0xaG+3d46SxTChznB
Qb7dOvi939zWRxv5XNWcEaiHfOoe6fPiPPL5xW11RdC/9M/lXZ5y+yKfx/N9
bAOQz/YHHzVckE+5sonhGkz/wfd6px/yw/vdnfkE3/fkGe7oSuRhwTFF7kvE
uxZ2rclG3HXHKvc0xCeZHPHqi/w8Mj49JwHxkLMZ/CjE03fKhmggXvl6k+Y6
xI8VhV8PRvzsAmcLXaaf1tUbG8zMI3hT/Ji+UGnYr3dMX2jE2EW7mL6QmVmV
yoDHfDhzeNSLxssimJR72eROIQt22qo+06zBz9mxTvX4MxFMv3VPdXQunsfU
OWZX8zFflTRuD/gqgmdGGyYt28aCjv2bOdeSMA/M9OnKQ90+4b6BPw/rdNu0
vSGhyKeF/Le4FLzHbxU0ab/Ge1ycNUA+Dvl8ceTdYzfkU1tVcjgX+fwR5vR0
FvJ5c9zrtYrIp32o2b28f+mfm9i+WD4c8cdvg+rDkLfFLiWfmHP99tqKnWfx
fe9fb+1tQ/zJ1WHHMxHvZC/XSUY8r2yTIdPPidpRrBHD9NWL5/UyvCXxCrqY
/mRphtFBhjep1utQH6bf7jzS0gjxqtGPKv0Rv9B06qUn4qxvszSnIx5urHWK
6VvO6/npyvTZdqaILzN9tmvvJz1m+j+5pjc+5qNOnZGv87LomwgeXFb+cxrr
JuPnX0cb7+KDp9ugxzry+Jxhi7/JbGKBt0alngzW9T19tKafxrr+qU/2q0as
d9SSdsSsDMW6fuqbtWkYnyMPHrP3xPicu+rAjJ9r+BBYYbKiAfPn1REPcyIx
f8ptueaui/nzzMnfNUp43g8vM3wyFvPn+X633vlgfIb5a/xUQD73uUxN3/kv
/fP0eYnOtUxfy3/exCeI37ym33GA6Wvx3W5sRXxJ5XvD/vi+gZpl15g+pMOI
G55Mv9e/1TKL4TPpwfJmhs/PN+3ueCNu7D6ozzSGt3jRDT8mbh8sXcj0zZYa
TeIxfbOnm4ZOY3jb0nrGl+kD71xh/InpAyurLdJg+sBBpmqHmX7ayYdD7jB9
y9+LZ5Ux/bTKlPObLbfi+05elXulP+afwzpXN+C57h/G2qON9aOJYUdXPtaP
x8edLbRCPm+4dGROXYfnqM+HgnV4H614uG+oDOr2dVP3qzr782HqYh0ltSli
+PPHvdhzLQtOvVrwYC3qSeONlhMOoJ4MHHHjdiDqSY9popXpeL9vtdDZdQfj
1jL8t7kxxm1x1hnjCuSz4rr9oJvIc/fQzP0T/qV//rTmoF8e4q2Fqe++IX6S
tW1XKuKFVXMM1yN+bNnJfmPwfXdOnNLKnHetxj5/fBGPVBi+i5lT+PU9epCZ
U0w+OriT4fPKDZ4Ow2fPmaJchs/OrLG/GN7uHLH1ZnibpJrOYXhjZwlrmT6k
jd2JWqY/aeW+R5/Be5ZtnsHgYadabZn+5IYt3HdMv2jmIu09Whifxqo39dIw
PqMEo12fIp/6zb/Dy1AvaeSVaB9AvRS8+X3oXtRLrs39SupRz580OZ1rpSuG
NWYbL6zHPHAhuS63Cu99tZKDQZ9Qz7916uP1DuP21imfx0NRR31sG9aphPd+
fMUY6UmM25utQQ1SjNthZ72vh+O9H1f66v1r5DNPb5RdBNM/z7JY3R95m7Vg
pOjPv8zHvbb51u9CXLVuzl45fC8o6HTchLhVpcgzHPH9nj7LxiF+qG1Beiji
duVmsAZxT1iVOpW5p1oj+zJ5gBsYn+HG5JNFk8/NQLxrN/s2E5+Gd4y1GJ6j
goY5MHz2qqzzY/hMkds9huHzmI3En+EzdvngJwyfcicNLzB9uUHrBrYyOO95
1T4Gb3ONsTRCPZ9TPqqzEvW8pVrkh/Go5zv1DEwB6/RrMeLfplinO/yulDPA
Or3kk8vHIVhv+pT90Bk4Ce8vnVmtm7HeXFsnhlrMD2fffZj/B/PDS/3KxiXI
c+2ordv3Y34Yz3lbmIU8O267Ns0DeZ6buVW1Enmu37lC+yzyHFsU9+kS8jx0
+7NqF+S56svQjxOQz48qw1gd/9I/bw4NV9iO+MuyR6eV8L3uVlYdYe4v743r
TUIRH1c1ulSHOe99IhYz86C9L1tmMvlhrPq4Y0x+KHqQGsXkh3DJRwWG54OL
b1sxeWD869B4hucrWbmPGD4DR7ueZHh2OvnAlOE5WD+Vw/C59PntkwyfC4JX
nGP4nPPDrL4rXgoOcrymNXlceGh33zMiggMCjytv/DZI4ZyeeqDzES6Me2kx
T3sdB2bn/hx+OFgKd0b7Zcic5kLJtXVxKqEc+Jy85dAFJymMD+x76esNLoQp
LFH56If19aFbQW2jpZBtV/lsSi8XZqukvc5YyQGn9QHJggoJPPbar3lxHQ+s
7BYqZJpx4HrUIquWHjEsrR1gsWt6O3zZl5b6XJ5D9g+XTe/WmZYohCsuH2NO
iQTw867cIDN7NnQkm6c8yhWAmc6AD+UcIehEmS/5ocyG63Ev8xT7CqD/5QtV
WhtFcE3h1KyVN1kA1uu/RdWiPj82ObYv1v2NhnIRsnks+HbF8ePaHD78WaZ3
ZFSnCC59GJL1MoUFO2JiF1luw7x6NbFvTj8xCN/VTjsYj/mwI8THc70Uyt8f
WBJVwIVNtuMXvAznQJl7WdjTcCkM3rHdIKqIC4UZSVlWYRyY0F+/RWeNFKZv
7T045yIXNl45obEqiANbGqYJO+dKYcsd2x/fnnNBz2vzuAhvDkR+qNU2kZVC
zVPjhfKjeaBz8fPNjw4c2Osvmt+yUwJPHjrk9T3EA+7vkFKNKRxoD9kzYft9
vP8+Z73+GYT1Zmjj9PXf6f7bpmOWrF9jhbDzzrkKvyWo6292XHg3jQ0DLZL/
/PYSgJPS1p7uMSK4c8ApJv8H5u3atKMzRXz4ndaz3v2wCL4duNHscBHjNuwW
d0Ap6pZF73RuckQwNJSvUbiHBaN399Stxft93imPRyI5MTwWv8/TxPt94+dC
eyPUS98+JG8zG4Lnbl/AiSzUS1bJy+cNiufDr+UVp6+PwPc4OLO9EM/79mCH
7UJ/KSxOVlk4/BwXHHu/cyqDOcCd0K20xUMK7SMNNhrUcCF41cT3DoEcMNki
OBZnI4VbAQvCpQ+5cE8hM3GxDwdSKp4cHqIuhRlT9uiNleGB3km/hH4Yn/cW
bLDQuiYBVcX9C5Z58+BM6f7PR2dxwLJortGqaRIYV3RrwKtfPPCaPtJt11AO
ZJ353KDnifXY60fXrNntsMx1X4fJSzYsJvpv+x0uS08eEECUbg3nNlsIh9VL
Wqf3Z0O0ZFTc5SEC2Lx339ATkRhvPadz2XdZcCTq/IwvV1A/G3ebT74vgrK3
1fb7D7LgsHlwTFMWxqHU6r7CbxH4LLmYc3Mz6gSfbUuXbOTD0OiZt0BVDMt3
Tr2btB7r6x9f55rgfTRYzryfmgbqgRzd5YvxPiqd1jmVj/e+kYXniFItvKfC
FcID8d7fuSkpKNVKCk9017/b/pILGyJZlYoYh+LIR3MMpkmhblnvUU0+F0Jl
/E4VunHAzmZsqVJ/KXzWdfTzGcwD37JpSQ1LOXDz1fOxTfUSKD72W0/Rnwez
dz2b5mPBgVAPrXumsyTgeUK4cHIHD0IvDPjuPpwDLb8TR8/ZIQbr9ufGZRfa
4XlOTsHW92yo77iiNOiACHRbWl0KUI+PCB/x3ukI3X/LM1Z62DRYAJu6x/oW
R4ng4QTnwS7I5+Zru5rdb/AhY8jd5X63sX4/PMh91BEWBOSyg5/s40O87Bk7
frcI5lnsCHbbgnXZHplPNXjvzH7SR1Mb753pTQZ/IjEOz7+04sSj/uwepa7g
hfqz+gF3dDTqz53nsp77rOWDfNPbdWw9MWwc756yM5AFp31dq4pRR+0duOzJ
1clieDW39HIG6qgPsj7pBjwJKLUr7lluzoPfCgveSxZwIP6oQ86ROxLwz364
2GE1DyYmNh9OmMMBtfO6K49ukcBEzWfWcid5sMLt9phEPQ4o6iTd6VKQQNOT
PmefT24HjgtL7Z0iB7QdUiovuolh4pTL5pL37WCczv64+QUbpNHFwR47RLBT
W1M7/DYfsiZsWhSYz4ZDAfXXJ20VwsVfrquV3wugoMXz0aYldP+tZEfHszsX
+KCsLLgS+FoEGS7hHgP2s2C+1CzGE897wgLRi2943o16I+3V8bxvKVqikIxx
GNK0e8od1EW8ANf+MRiHL1/6HZdH3k5EbQtcpC+G4V5do1cgb3vKbmpZ4X1d
rTDefetUMSTv7f+zL97XnaZDxnxA/WlZuPHmENSf7IjNc8pRf9qNunNsDOI/
ZAqjBYgfO53wdA7iZmmill5tCQzvnTMxUqUdijnjzk8ayIEDXWfObesQw6nH
lY4sq3ZYEeE6w1GGA+6fDp9Iwzgc2j22zA3j8MKfgmN5GIc6+nfMx3wWgWXa
D117vFdX3VHzvFHNhnMDk+cqzRTBCOnngYFjBZDcOGnkZMyrO3q2rC50FcJt
m8qsdwOEkF8b1SW0ZkNuxqVxB5IF8N5UEv6gWwjKfT8br1BgQyDRf3stSJ+u
h3nS6ZXyWEvMk7O0XHT3YJ4UxSZGLgnjwwXnulHx47F+rOPsk2ActrKzWUN8
+cAZb5y3C/XkbKvP6qoBLGh43vbmOerJiwXew2aY4H1rfubxMOQn4ptt9zqs
N8PLxD0PsD6ylRMdqEbdblcZlRiDen7whKrWVtTzonV2fSYhftLZREUX8bMJ
71qnoS4ae6ptUDfqovc/DN5oYt6vkrRe2ILfp1b2kHmJFWwIfjlnsfoZETwf
tMvhzTE+vN7ZMWplIb7v0oSJXvNE8KQ3cPT4oQIIGZ1zO3AbG1JHqraNqRHC
gQi5tJbTAnBcwXux0oMNbvoJbreQx9KAI1K5NUIYa/ru/NcpbKhUqGl+4SGA
jtRHeo6aImg7UrvZ8zsL4haW5kW94YPSvKSZLvj72QULTr8tZcFVov/mUJ82
4kUAH579VLoaj3GYtD5hqznGYZLjpFpZrNP33D9z9Q3W6X2Ldisuxzr93dCb
vI/I24Ye1ep5yJv6p7ixf5CfysH6gSzUjZ9tJuFvFsM7qVZFM/Ij2Keb+Ql1
48prweVbsA6qUA0sskGcdTndbA/T5zzu2S1CvJk9QGEI4pst0uXXMXp+yPpa
FdST3CWJRoyep/RPn+jympRVQqjpND89ebAQ8mqSPZZgvPlOTfokHSgED/9L
4697CWFPUWSYjQGe91W23b3FAnh4pr+awRMh3NDYHpE7iA1LxfdkbxsKYO2x
4LgZy0TgtlfUL6GVBQnbfbd13cX41BZFzmkUgeLNuQXsYyzw+zE89WsGH9yV
LGssZcWgETn8umwS3X8zXmxo7olx+HKLQ0A1xuGE270Kzai33TPippRjXP1s
+JJ+BONNbXVUiA3yqTGY56yOfI4ZXB+8HPl5ktw1fA3y4/E5//sS5Ccpc26A
EfLj88b7nQT5ma1tdPULU4+HnBy3H/H8HVkGlxDX3/LO9SFT79xbn1OH+MVl
6o9PMDp59bvV1xBv8lma1YT471nqXxndblv3BSZHCuDLxP0V/sp4zw5/62Uq
Q+siT76Zv7ypALr9X5yLWSyC7/MUXii/Y8HADY7bLH9gHO4Jc0AuoWnxjIIp
tViv7Rh2ULmKD/NTKp5xXojAa+Bnb1E2Cx7YJJZppvHhrdc8y+N9xXD7pn6P
egLWU8p/2pPx3nEv2Lx5Fd47Wbc+ZMSE0P23d0mDJDXI29K8oM5TGIfqjUPG
1SFv9ru+9jmJvAkE85Y8RT7F09tUxiL+YlBRrSLikpLsQ0nIw3C354o3kIf5
RuOXViM/3pk1W54j3j4+oCiH8UM6LwnZh7jp7FMrfiH+xrNQewvD827lVqYf
EtPfdQTTD/ltcvwR0w+JOTZLm+k7ZeS9nMb0neyfckYzfSel5vlaZWw+iOIm
5F4oFsFNt3i/lrN4XhYlr77+kg8qAZ5RQVgHVBx1emR4itZFkTELTw0r4MNG
w4yDNR9F8PZdwe7721kwzDR54MhkzIcXfVtmDxZDiZzBkBExeI+8VdiXjfW4
VtrSjhCsx+vK+t/zwHrcdV5DEd+LDwZzp/78iXFbeu29xnw/uv827VXRSKYe
vDPT6qAu8rCvQyOVqQfTjOa4sPF9DeyXqZQgnvBn/Smmr1499m75EQavqdL5
hPjEdGHWdsSvXVj9cSPinUfL9g1FfpZNmN26HvHQcy4zmHr8l+OCJKYezwwd
EcnU4+dvDzUPRLw7qLJzEuLVKp8UghAfmHZ5FuPLSpA/ocn4sgoL2BzGl1U3
KvaBEeZfA1gbHSERQZ+v9if+pLPgxgR9Xk4eHywaNUxOfxNB3Njg8yWp+L2X
n9JasBP517o7boIC3uPV83fEb6R1UYVnzcmtWHfnfNOdsH+iGMLVHV5cw7p7
2pNIwU/k8+f1XK925NPWbUKQA/JZZ9Q+azzGbcwHNRktjNs+b9Y27FxD999u
bGmXPMX3elMkv7cKceXl3T0nmb5ckHF9LuKyxvtO/0D8mJZs/lbG72T9/FYM
4vfGfZg1CnnIPeyxkvG1dsTYxTN94IhcnSamD1wjv+oA0wc2sUk/w9Td44bK
jmfqbjnh0Uqm7v66awmX6Wdea/OcwPQz120q1GD6nHLKKyRMf2l3wYFpTH8p
9tanvUx/6cSrN29m4/lV8+GVbcHzO/ehWtlkPL9Ovi2XvDEO1bbn6EsHiWFz
p5eeFcahyeBk61EbMK4+a0b2Hy2GxW5947wjWGAQvvPBQIxPyHQ58RvjMyR0
+uohwbQuur5z75YfyCc/Z1HiLLyPrm5MjpXHvJq27s2F1ZgHuPG3Pww0Z+Lw
q+22f+m//XZKzTqOuN/eNx0ixBvMrt/dgXhxd8fcRMTVx6n4DMP3HZsXzotm
+pNVdcDE4S6HzR1MHPazb+jLxGHgZdtYxtcaZpIUyfhad7OF8gyfvmzNo0wf
Y9OgP/lMv2ju0/Rmpo/hFry4H9Pn/Ljj21KmL7fm4nEh08dIc3sRxfSRMqUV
Xxn8xpqS/QzuOlRn63ysd4rLo7zsGH+aqrVRPNY7r4aH15xGPjXZztPWqaO+
K+mVv4h8ft94fV8n5s/zbj+6X6Beerd++ZY6zJ/OTWd/JfrhufO5IpE3EIOF
cWif96iXuMFzw8ajnjSxGjaKg3ry/MV+VXN9aV3k6lV3+xzGrbt74/U7yPMa
6HN0/L/4V8tqVkzay/RttO+/6UW8JTJlfjLiuiGhcoy/fW9HXawm009uWajM
+NvTV2i9YPrw7Z/sHxoi7pLi95npv91yuZ/AxOGxDr8zTBwWeA1yZOIw3Ptu
PcObWkRVIcNb1VlhA8Nbjr9ZPtMv6ikcxmL6RZ5jHUYyeH+rsRMZfLhpkivT
L9pkoP6S6RdZ5FZMTcLzPq1JJdsLz3v0gwkyTnjeP8lnN/VGYh16sOtWwFgx
6PRPSTwYjnnDOWOuAPPA6NKHy3QxD1z3FC/7hXlgYWq1vp8P3svqBomLjMSw
sv+klnKMW9kVO5Z0uWMebubtHm+K58jDxfUAxu1d8xnD+Ri3q4oqvm/A+ytx
ifzwl/+ii6j+m9Dtj1064q8m59j0wffSKnNalcj04b8vmhqGuDD7cv54xMNy
nN8w/bdqU/0nTB74mhTzm+lz1kb8bmLilrv5tgcTt/Vq59h/9TkNpp1h4rZx
+o++DM9dOTMC/uq/tU10Yfi0ceoZxPBplZgSzfB57O77JobPT8+s+pYkSiGu
MiwyK5cLNs8e9hFHcOCGyvOkUtT5gxVuzq/Ae+qIeGbfFtT5Y3X4ovoEPnyZ
bvapY5gYvndmBOdH/x+84x942x+bU0zfz1nu3Afm9353Orab+b3GkvwUBp95
MEKF8T2uqxwZx+DK5WpJDH7pl+MQBh9YnbqBwTv2BX9qwc/prOkf64afs+bq
a5su5nMSPknq/1P+NMpPRfl/KL8K5a+g/ADk/JqYt1LzQWqeRc1fqHkB5SOl
fKeUr4/yoVG+KcrnQ/lSKB8FNfen5tTUXJWaA1JzK2rOQs0FKP8t5delfJKU
r4/yoVG+KcrnQ/lSKB8FNfen5tTUXJWaA1JzK2rOQvmWKZ8z5TulfJKUr4/y
oVG+KcrnQ/lSKB8FNfen5tTUXJWaA1JzK8rvTfnDKR8v5TulfJKUr4/yoVG+
KdLnQ/hSKB8FNfen5tTUXJWaA1I+ecpXT/miKR8v5TulfJKUr4/yoVG+Kcrn
Q/lSKB8FNfen5tTUXPW/7hH81z2F/+pL/6/+6v/qE/6vftf/6tv8r/7D/+qj
+69+sP/qa/qv/pz/6jP5r36J/zr3p/ZZqP0Xag+C8u1TPnPKF035eCnfKeWT
pHx9lA+N8k1RPh/Kl0L5KKg9IGpviNorofYgKN8+5TOnfNGUj5fynVI+ScrX
R/nQKN8U5fOhfCnU/hS1b0Xt6VB7JdQeBOXbp3zmlC+a8vFSvlPKJ0n5+igf
GuWbonw+1N4ZtadG7T1RezrUXgm1B0H59imfOeWLpny8lO+U8klSvj7Kh0b5
pqh9PWq/j9ojo/aeqD0daq+E2oOgfPuUz5zyRVM+Xsp3SvkkKV8f5UOj9hyp
vUhqL4/aI6P2nqg9HWqvhNqDoHz7lM+c8kVTPl7Kd0r5JClfH7UfSu0zUvt3
1L4Ytd9E7eNQ+yPUvgPlz6f85JT/mfLrUv5Sqv9J+fooHxrlm6J8PpQvhZrv
U/Noan5Kzfuo+RQ1T6H6/5TvjvKJUb4myodDzdmpufB1Yo5Jzd2oORE116B8
bpQvi/IRUXNVag5Iza2oOQvlB6P8S9Q8dwoxf6TmZQuI+Q7lj6LmmNTcjZoT
UfM4an5E9ROoPgDl56Tqeqp+/5+/y+Yfdfr/bX8377/O1yj/MOV3pfyZ//MT
9vvbT7j7bz8h5X9j/e1vcfyHv4XyY1D+AWreTc1nqXki5eOlfKeUT5Ly9VF+
kv/5H2T+4X+g5vXUfJmah1L+2BTCz0n5Dyk/BuUfoObd1HyW8pFSvkfKn0DN
06n5L+WfpObv/3/Ni6m5MLUvQ82Xqb83Qs2LKZ8ntT9C+T8pvyK1b0LtTVA+
Usr3SPn0qH0Wai+D2iOg/KuU3/J//sC+//AH/s/PtukffjZqv4baE6H2Gigf
PuWzpXyhlI+R8t1RPjFqP4jac6H2Mqg9Asr3TvmHKb8r5c+k/ISU/43ya1H7
UNReD7WHQu1NUD5/ypdO+XspPyrln6T8fpQ/jfJTUT7tz8T+F+Xfdvvbb9z5
D78xtS9G7T1RPnDKt0z5bKl9tExir4raA6L855RfmvL3XiX8qP/cj7v8934c
tedF7SVRezRUXUD55ym/N+VPpvy0lP+T2vuj9teofStqP4jcZyHqGmpfgPK3
U35syj9M+V0pfya1r0ftl1H7UNT+DrVvQtUplJ+f8p9TfmnK30v5USn/JOXT
+z5zqKMG6qVla+QfFKJeujSM16yCeqm6OifyTZAUvl3OFz1B/eNRrBz+IgR1
xZ4pmx85SuGpj+O83ltcUOQmKfihPnm6PXLk0xFSUG9SyDwuz4OfefvaR6/g
gKO2wdXdJyWw2+3EV50kHpxNdJ3VOJ0DV++s2nychd+fZ5yP+Yp2mFX2PNf4
F71Xy7mVvD83UwCxUtGtIIEQfs2uizXqxwb/x+eLHWQEcFSq+j0+VQTWM2Q0
JY0sGJ5tk7CgEr/H57+Va16KYHhKYn086gHDmw+N6jL5wFY1HDCpRwS9cUnV
+piv+lrCTKstfCj9cCqtfQDW6Rv66i2LZUGuRNlOx1sK71fmqS+v5EJ/mw1P
BqLeMwT16YWWUsiabOKR2cKFIbMKzDZ6caCf/Ioa+58S2Ms6fPryBB7kH/D3
UF/MgXeZDWqV6ySwQWn0T99LPNh9yCLeXYcDSlYKzeF7xbB9sFn/ztJ2aBjB
OWvDpfc7BlsvXT3pA54LYeQqmSIRFBkO3Ta/nAWK28exbpzgQ37CnqRioQj6
O+9sjtvJgmujA4JtMW/Minz6Ox3zRmzaiz3HMG8UdQ9cVIT6vOVKw5oZqM+7
ljTdCMDzcmy1uMcX84bpvKq1XKyndozsyQ/AvLH+7TqH+uFSSB1opfRIgQd2
3TbpD5Zz4Iilu13KeQl4PLOLWxzFgxsda7ezZ3Bg3sRlXbdkJRAyYsPaxUbt
8GjVz7avChyQOTVhZC7eEztfO2c+tOWDg3hj+/JaNkRE377isRvjUyn7yX0Z
zAOygg2WeL8PLe8u2BDLB+P9l69sUhPDlqzo5suRmFenx3k6hPMhb5KTh/84
Mei0sSyTQlkwXtNlyj7UPw28ETvCUf/MBa8Qd9Q/92fL1c6cJIEpHsv1qhTb
4clwxeGfB6GuUwvrf2qxGBx+ppks+tYOBvGtS8VP2JAj5fY/oieCRD/flD8G
AojLunhFJYnuU00yVo49hr/XNe6Sqhf+3pc1A3P98Pf6bjymJPTjwzCXjq7d
U8QwJt/PWQvzzEur2lnHfbCunPcnTNFIDBZXlzQ8xfuFU7QkKcVTBPeuexY2
fcP6/lZzrd5uNuzcqWrdd7YQWuX3WncZCmHplVjvyRZ0/+qJeZ6ZBeaxHadj
o5owj0n1vtQuwTxmaKbuqIx1aK+hov4QUzGMz9025Djqve1XDFj3AgVwhRer
tUFVBAkfXvse/0Xn/4XKS4NEeL9Xn+rnHoX5MGGj9NcrzIfL/uPfv3pF+Ayl
//DFhf3j719t/f/496/+b/s7V9Q9Qs0vJkeUZOlNFsJluJU0c64QhtiaxK42
ZYOislmlXK0A7IL3yRyuw3o2/5OZ4nA2fHI+0nsTMH/6v7B/DiLIsrB0mspl
Qe/WMwNZr/jgUrMm2fQ88nm9J6n5FAvEp9+Uemaj3ssblj6zSwR79zz+bYn6
ypudXHspEnW876CMirFiGL0jJjoqnAUK6zZc+oX8qLnpF3ohP0da5dgc5OHN
/N3cHfhe+tdrSj4hP3OmJu0aiPi3+ZN8PjF9LY7ynVx8r7YVv6yq8b3k30ou
lSPuYnj6xBtGB6otYmchLpEZdY35O/zvBk++zPwd/hZuaj+mv3SgKd6S8WkY
3Q8fyczFvjgr9mV8GpNM2jZVqQsgMLHvYtFaEQRlj/og95gFZbOyIpWe8kGs
c2P69moRLGwY+jbhJAsOailaVh7gwzbjLwuPfBfBttEFV3RTWXAxyr+6eD3e
4wFKLttHi0F23Vp5zQgWTOzz9EW5L573Fex6tgGed/5mz7AAzEv5l7eJ8PN4
nRzU7zB+zurT7PiL+Hkc385xZuak831KIz4i7lqm1MHsWyl1FKcwesAkJLZp
EHOPv8lYzuiBR4dPaEYjfmi7iyEzP0322QnM/NQYEqYwuvE4/3M6oxv3O0WH
MLqxuSf7B+TifXd+7hejnyL4mJ8iv2wr6q5Pl6abY/6cGXZErRHz58VWhcUH
MH9Gme2wS0P90511gP0B9U84K3F6Aual39IhTrMxP3TE9Q59YyKG95kfixow
/n8aroiKw9+7OjIwdCQzh/0z0y6KmT9ar0oOQvz9tgcHJjJzW55XI6Pfzt9p
2874EMKMOvszfbN9R7c7Mz6EKfdk9Rgfwgh7z8NM3yzz1tVfjL4N9BipJxuI
ukg909AUdWnFqIe/uKhLtfubDarAPPbO1/fpQsxj/qsmzdiPeUxn929VX8xL
eqPPvvqEecn6TsOnMcy+8G/b+0w/zTPpxAimn3arj2g68/y4X2GXGR1V7noy
kNFRDn1ao/7qp517sJnpp3F+3a/9q59WZXKV6adNc7JNuIz1lKy7ZNMmrKdk
TgoPsJm8F3/6pR7GuWbwkBJrjOcCvQUdQRjPHRGZzYwe69GbvZvRY2917t5l
9JinOFqNwb+N27CS6bOp98h6M/iTY8mvmf3Hwubtwc34nBlWBtuY/Uee3oIR
jH77vKYmlNFvGXviHzD6jcqrlH6j8i2VNyi9R+kfKm9T+Yc6j5SepPQVpUOo
+4LKe6VEHqDOEaVvKb1H6SJKh1D3GpWfqXxFnXfqfFH6nNKrlK6jdBSlZ6j7
mrp3qDxM5TEqb1DnmqpHKH1O6VhKN1L6jdJdlG753/078h/3L3UfUfmcyp9U
fqPyFaWjqHqN0leUfqDqO6oOonQapUOo+5qqH/9ZZ6n8XWdR9QulDyn9s4TQ
Cf+7f13/cf9S9SxV91H1FFW/UPUFpW8p/UbpHEo/UPc4VadT9SxVJ/6zLtP4
uy6j6iaqDqL0PKVXH/+t6w7+Q9dReonSLZTeoPo8VF1P1cv/q095/6hPqfqR
qgf/a11D6XlK91J6kve3rmP/Q9dReozSXdR88/8B4uWeaA==
        "],
       VertexNormals->CompressedData["
1:eJyEnHc81v/3/4uoaKGSJKNoaGkR1dW0WrJCETLLHpkho4iylZU9UvZKuI6R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        "]],
      Axes->True,
      AxesEdge->{{-1, -1}, {1, -1}, {-1, -1}},
      AxesLabel->{None, None, None},
      AxesOrigin->{Automatic, Automatic, Automatic},
      AxesStyle->GrayLevel[0],
      BoxRatios->{1, 1, 0.4},
      DisplayFunction->Identity,
      FaceGrids->None,
      FaceGridsStyle->Automatic,
      ImageSize->350,
      Lighting->"Neutral",
      Method->{"DefaultBoundaryStyle" -> Directive[
          GrayLevel[0.3]], "RotationControl" -> "Globe"},
      PlotRange->{{-2.3025841061718633`, 
        11.512924478148046`}, {-2.3025841061718633`, 11.512924478148046`}, {0,
         1}},
      PlotRangePadding->{
        Scaled[0.02], 
        Scaled[0.02], Automatic},
      Ticks->{{{-2.3025850929940455`, 
          FormBox[
           SuperscriptBox["\"10\"", "\"-1\""], TraditionalForm], {
          0.01, 0}, {}}, {
          NCache[
           Log[10], 2.302585092994046], 
          FormBox[
           SuperscriptBox["\"10\"", "\"1\""], TraditionalForm], {
          0.01, 0}, {}}, {
          NCache[
           Log[1000], 6.907755278982137], 
          FormBox[
           SuperscriptBox["\"10\"", "\"3\""], TraditionalForm], {
          0.01, 0}, {}}, {
          NCache[
           Log[100000], 11.512925464970229`], 
          FormBox[
           SuperscriptBox["\"10\"", "\"5\""], TraditionalForm], {
          0.01, 0}, {}}, {0, 
          FormBox["\"\"", TraditionalForm], {0.01, 0}, {}}, {
          NCache[
           Log[100], 4.605170185988092], 
          FormBox["\"\"", TraditionalForm], {0.01, 0}, {}}, {
          NCache[
           Log[10000], 9.210340371976184], 
          FormBox["\"\"", TraditionalForm], {0.01, 0}, {}}, {
          NCache[-Log[5], -1.6094379124341003`], 
          FormBox["\"\"", TraditionalForm], {0.005, 0}, {}}, {
          NCache[-Log[
             Rational[10, 3]], -1.2039728043259361`], 
          FormBox["\"\"", TraditionalForm], {0.005, 0}, {}}, {
          NCache[-Log[
             Rational[5, 2]], -0.9162907318741551], 
          FormBox["\"\"", TraditionalForm], {0.005, 0}, {}}, {
          NCache[-Log[2], -0.6931471805599453], 
          FormBox["\"\"", TraditionalForm], {0.005, 0}, {}}, {
          NCache[-Log[
             Rational[5, 3]], -0.5108256237659907], 
          FormBox["\"\"", TraditionalForm], {0.005, 0}, {}}, {
          NCache[-Log[
             Rational[10, 7]], -0.3566749439387324], 
          FormBox["\"\"", TraditionalForm], {0.005, 0}, {}}, {
          NCache[-Log[
             Rational[5, 4]], -0.22314355131420976`], 
          FormBox["\"\"", TraditionalForm], {0.005, 0}, {}}, {
          NCache[-Log[
             Rational[10, 9]], -0.10536051565782635`], 
          FormBox["\"\"", TraditionalForm], {0.005, 0}, {}}, {
          NCache[
           Log[2], 0.6931471805599453], 
          FormBox["\"\"", TraditionalForm], {0.005, 0}, {}}, {
          NCache[
           Log[3], 1.0986122886681098`], 
          FormBox["\"\"", TraditionalForm], {0.005, 0}, {}}, {
          NCache[
           Log[4], 1.3862943611198906`], 
          FormBox["\"\"", TraditionalForm], {0.005, 0}, {}}, {
          NCache[
           Log[5], 1.6094379124341003`], 
          FormBox["\"\"", TraditionalForm], {0.005, 0}, {}}, {
          NCache[
           Log[6], 1.791759469228055], 
          FormBox["\"\"", TraditionalForm], {0.005, 0}, {}}, {
          NCache[
           Log[7], 1.9459101490553132`], 
          FormBox["\"\"", TraditionalForm], {0.005, 0}, {}}, {
          NCache[
           Log[8], 2.0794415416798357`], 
          FormBox["\"\"", TraditionalForm], {0.005, 0}, {}}, {
          NCache[
           Log[9], 2.1972245773362196`], 
          FormBox["\"\"", TraditionalForm], {0.005, 0}, {}}, {
          NCache[
           Log[20], 2.995732273553991], 
          FormBox["\"\"", TraditionalForm], {0.005, 0}, {}}, {
          NCache[
           Log[30], 3.4011973816621555`], 
          FormBox["\"\"", TraditionalForm], {0.005, 0}, {}}, {
          NCache[
           Log[40], 3.6888794541139363`], 
          FormBox["\"\"", TraditionalForm], {0.005, 0}, {}}, {
          NCache[
           Log[50], 3.912023005428146], 
          FormBox["\"\"", TraditionalForm], {0.005, 0}, {}}, {
          NCache[
           Log[60], 4.0943445622221], 
          FormBox["\"\"", TraditionalForm], {0.005, 0}, {}}, {
          NCache[
           Log[70], 4.248495242049359], 
          FormBox["\"\"", TraditionalForm], {0.005, 0}, {}}, {
          NCache[
           Log[80], 4.382026634673881], 
          FormBox["\"\"", TraditionalForm], {0.005, 0}, {}}, {
          NCache[
           Log[90], 4.499809670330265], 
          FormBox["\"\"", TraditionalForm], {0.005, 0}, {}}, {
          NCache[
           Log[200], 5.298317366548036], 
          FormBox["\"\"", TraditionalForm], {0.005, 0}, {}}, {
          NCache[
           Log[300], 5.703782474656201], 
          FormBox["\"\"", TraditionalForm], {0.005, 0}, {}}, {
          NCache[
           Log[400], 5.991464547107982], 
          FormBox["\"\"", TraditionalForm], {0.005, 0}, {}}, {
          NCache[
           Log[500], 6.214608098422191], 
          FormBox["\"\"", TraditionalForm], {0.005, 0}, {}}, {
          NCache[
           Log[600], 6.396929655216146], 
          FormBox["\"\"", TraditionalForm], {0.005, 0}, {}}, {
          NCache[
           Log[700], 6.551080335043404], 
          FormBox["\"\"", TraditionalForm], {0.005, 0}, {}}, {
          NCache[
           Log[800], 6.684611727667927], 
          FormBox["\"\"", TraditionalForm], {0.005, 0}, {}}, {
          NCache[
           Log[900], 6.802394763324311], 
          FormBox["\"\"", TraditionalForm], {0.005, 0}, {}}, {
          NCache[
           Log[2000], 7.600902459542082], 
          FormBox["\"\"", TraditionalForm], {0.005, 0}, {}}, {
          NCache[
           Log[3000], 8.006367567650246], 
          FormBox["\"\"", TraditionalForm], {0.005, 0}, {}}, {
          NCache[
           Log[4000], 8.294049640102028], 
          FormBox["\"\"", TraditionalForm], {0.005, 0}, {}}, {
          NCache[
           Log[5000], 8.517193191416238], 
          FormBox["\"\"", TraditionalForm], {0.005, 0}, {}}, {
          NCache[
           Log[6000], 8.699514748210191], 
          FormBox["\"\"", TraditionalForm], {0.005, 0}, {}}, {
          NCache[
           Log[7000], 8.85366542803745], 
          FormBox["\"\"", TraditionalForm], {0.005, 0}, {}}, {
          NCache[
           Log[8000], 8.987196820661973], 
          FormBox["\"\"", TraditionalForm], {0.005, 0}, {}}, {
          NCache[
           Log[9000], 9.104979856318357], 
          FormBox["\"\"", TraditionalForm], {0.005, 0}, {}}, {
          NCache[
           Log[20000], 9.903487552536127], 
          FormBox["\"\"", TraditionalForm], {0.005, 0}, {}}, {
          NCache[
           Log[30000], 10.308952660644293`], 
          FormBox["\"\"", TraditionalForm], {0.005, 0}, {}}, {
          NCache[
           Log[40000], 10.596634733096073`], 
          FormBox["\"\"", TraditionalForm], {0.005, 0}, {}}, {
          NCache[
           Log[50000], 10.819778284410283`], 
          FormBox["\"\"", TraditionalForm], {0.005, 0}, {}}, {
          NCache[
           Log[60000], 11.002099841204238`], 
          FormBox["\"\"", TraditionalForm], {0.005, 0}, {}}, {
          NCache[
           Log[70000], 11.156250521031495`], 
          FormBox["\"\"", TraditionalForm], {0.005, 0}, {}}, {
          NCache[
           Log[80000], 11.289781913656018`], 
          FormBox["\"\"", TraditionalForm], {0.005, 0}, {}}, {
          NCache[
           Log[90000], 11.407564949312402`], 
          FormBox["\"\"", TraditionalForm], {
          0.005, 0}, {}}}, {{-2.3025850929940455`, 
          FormBox[
           SuperscriptBox["\"10\"", "\"-1\""], TraditionalForm], {
          0.01, 0}, {}}, {
          NCache[
           Log[10], 2.302585092994046], 
          FormBox[
           SuperscriptBox["\"10\"", "\"1\""], TraditionalForm], {
          0.01, 0}, {}}, {
          NCache[
           Log[1000], 6.907755278982137], 
          FormBox[
           SuperscriptBox["\"10\"", "\"3\""], TraditionalForm], {
          0.01, 0}, {}}, {
          NCache[
           Log[100000], 11.512925464970229`], 
          FormBox[
           SuperscriptBox["\"10\"", "\"5\""], TraditionalForm], {
          0.01, 0}, {}}, {0, 
          FormBox["\"\"", TraditionalForm], {0.01, 0}, {}}, {
          NCache[
           Log[100], 4.605170185988092], 
          FormBox["\"\"", TraditionalForm], {0.01, 0}, {}}, {
          NCache[
           Log[10000], 9.210340371976184], 
          FormBox["\"\"", TraditionalForm], {0.01, 0}, {}}, {
          NCache[-Log[5], -1.6094379124341003`], 
          FormBox["\"\"", TraditionalForm], {0.005, 0}, {}}, {
          NCache[-Log[
             Rational[10, 3]], -1.2039728043259361`], 
          FormBox["\"\"", TraditionalForm], {0.005, 0}, {}}, {
          NCache[-Log[
             Rational[5, 2]], -0.9162907318741551], 
          FormBox["\"\"", TraditionalForm], {0.005, 0}, {}}, {
          NCache[-Log[2], -0.6931471805599453], 
          FormBox["\"\"", TraditionalForm], {0.005, 0}, {}}, {
          NCache[-Log[
             Rational[5, 3]], -0.5108256237659907], 
          FormBox["\"\"", TraditionalForm], {0.005, 0}, {}}, {
          NCache[-Log[
             Rational[10, 7]], -0.3566749439387324], 
          FormBox["\"\"", TraditionalForm], {0.005, 0}, {}}, {
          NCache[-Log[
             Rational[5, 4]], -0.22314355131420976`], 
          FormBox["\"\"", TraditionalForm], {0.005, 0}, {}}, {
          NCache[-Log[
             Rational[10, 9]], -0.10536051565782635`], 
          FormBox["\"\"", TraditionalForm], {0.005, 0}, {}}, {
          NCache[
           Log[2], 0.6931471805599453], 
          FormBox["\"\"", TraditionalForm], {0.005, 0}, {}}, {
          NCache[
           Log[3], 1.0986122886681098`], 
          FormBox["\"\"", TraditionalForm], {0.005, 0}, {}}, {
          NCache[
           Log[4], 1.3862943611198906`], 
          FormBox["\"\"", TraditionalForm], {0.005, 0}, {}}, {
          NCache[
           Log[5], 1.6094379124341003`], 
          FormBox["\"\"", TraditionalForm], {0.005, 0}, {}}, {
          NCache[
           Log[6], 1.791759469228055], 
          FormBox["\"\"", TraditionalForm], {0.005, 0}, {}}, {
          NCache[
           Log[7], 1.9459101490553132`], 
          FormBox["\"\"", TraditionalForm], {0.005, 0}, {}}, {
          NCache[
           Log[8], 2.0794415416798357`], 
          FormBox["\"\"", TraditionalForm], {0.005, 0}, {}}, {
          NCache[
           Log[9], 2.1972245773362196`], 
          FormBox["\"\"", TraditionalForm], {0.005, 0}, {}}, {
          NCache[
           Log[20], 2.995732273553991], 
          FormBox["\"\"", TraditionalForm], {0.005, 0}, {}}, {
          NCache[
           Log[30], 3.4011973816621555`], 
          FormBox["\"\"", TraditionalForm], {0.005, 0}, {}}, {
          NCache[
           Log[40], 3.6888794541139363`], 
          FormBox["\"\"", TraditionalForm], {0.005, 0}, {}}, {
          NCache[
           Log[50], 3.912023005428146], 
          FormBox["\"\"", TraditionalForm], {0.005, 0}, {}}, {
          NCache[
           Log[60], 4.0943445622221], 
          FormBox["\"\"", TraditionalForm], {0.005, 0}, {}}, {
          NCache[
           Log[70], 4.248495242049359], 
          FormBox["\"\"", TraditionalForm], {0.005, 0}, {}}, {
          NCache[
           Log[80], 4.382026634673881], 
          FormBox["\"\"", TraditionalForm], {0.005, 0}, {}}, {
          NCache[
           Log[90], 4.499809670330265], 
          FormBox["\"\"", TraditionalForm], {0.005, 0}, {}}, {
          NCache[
           Log[200], 5.298317366548036], 
          FormBox["\"\"", TraditionalForm], {0.005, 0}, {}}, {
          NCache[
           Log[300], 5.703782474656201], 
          FormBox["\"\"", TraditionalForm], {0.005, 0}, {}}, {
          NCache[
           Log[400], 5.991464547107982], 
          FormBox["\"\"", TraditionalForm], {0.005, 0}, {}}, {
          NCache[
           Log[500], 6.214608098422191], 
          FormBox["\"\"", TraditionalForm], {0.005, 0}, {}}, {
          NCache[
           Log[600], 6.396929655216146], 
          FormBox["\"\"", TraditionalForm], {0.005, 0}, {}}, {
          NCache[
           Log[700], 6.551080335043404], 
          FormBox["\"\"", TraditionalForm], {0.005, 0}, {}}, {
          NCache[
           Log[800], 6.684611727667927], 
          FormBox["\"\"", TraditionalForm], {0.005, 0}, {}}, {
          NCache[
           Log[900], 6.802394763324311], 
          FormBox["\"\"", TraditionalForm], {0.005, 0}, {}}, {
          NCache[
           Log[2000], 7.600902459542082], 
          FormBox["\"\"", TraditionalForm], {0.005, 0}, {}}, {
          NCache[
           Log[3000], 8.006367567650246], 
          FormBox["\"\"", TraditionalForm], {0.005, 0}, {}}, {
          NCache[
           Log[4000], 8.294049640102028], 
          FormBox["\"\"", TraditionalForm], {0.005, 0}, {}}, {
          NCache[
           Log[5000], 8.517193191416238], 
          FormBox["\"\"", TraditionalForm], {0.005, 0}, {}}, {
          NCache[
           Log[6000], 8.699514748210191], 
          FormBox["\"\"", TraditionalForm], {0.005, 0}, {}}, {
          NCache[
           Log[7000], 8.85366542803745], 
          FormBox["\"\"", TraditionalForm], {0.005, 0}, {}}, {
          NCache[
           Log[8000], 8.987196820661973], 
          FormBox["\"\"", TraditionalForm], {0.005, 0}, {}}, {
          NCache[
           Log[9000], 9.104979856318357], 
          FormBox["\"\"", TraditionalForm], {0.005, 0}, {}}, {
          NCache[
           Log[20000], 9.903487552536127], 
          FormBox["\"\"", TraditionalForm], {0.005, 0}, {}}, {
          NCache[
           Log[30000], 10.308952660644293`], 
          FormBox["\"\"", TraditionalForm], {0.005, 0}, {}}, {
          NCache[
           Log[40000], 10.596634733096073`], 
          FormBox["\"\"", TraditionalForm], {0.005, 0}, {}}, {
          NCache[
           Log[50000], 10.819778284410283`], 
          FormBox["\"\"", TraditionalForm], {0.005, 0}, {}}, {
          NCache[
           Log[60000], 11.002099841204238`], 
          FormBox["\"\"", TraditionalForm], {0.005, 0}, {}}, {
          NCache[
           Log[70000], 11.156250521031495`], 
          FormBox["\"\"", TraditionalForm], {0.005, 0}, {}}, {
          NCache[
           Log[80000], 11.289781913656018`], 
          FormBox["\"\"", TraditionalForm], {0.005, 0}, {}}, {
          NCache[
           Log[90000], 11.407564949312402`], 
          FormBox["\"\"", TraditionalForm], {0.005, 0}, {}}}, Automatic},
      TicksStyle->Directive[14],
      ImageCache->GraphicsData["CompressedBitmap", "\<\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\
\>"]]}
   },
   AutoDelete->False,
   GridBoxItemSize->{"Columns" -> {{Automatic}}, "Rows" -> {{Automatic}}}],
  "Grid"]], "Output",
 CellChangeTimes->{
  3.7452743205065055`*^9, 3.745274416311722*^9, 3.7452916257611856`*^9, {
   3.745621930223042*^9, 3.7456219335060415`*^9}, 3.745622038228904*^9, {
   3.745622078867222*^9, 3.745622106517282*^9}, 3.7456221956991544`*^9, {
   3.7456222619928894`*^9, 3.7456222854142528`*^9}, {3.7456227424845133`*^9, 
   3.745622781337683*^9}, {3.7456228664898624`*^9, 3.745622886150008*^9}, 
   3.745622992957137*^9, 3.7456267571134543`*^9, 3.745740280610798*^9, {
   3.7457962693264513`*^9, 3.7457962810136576`*^9}, 3.745806171660591*^9, 
   3.745938293662223*^9, 3.745943951441292*^9, 3.745965467379196*^9, 
   3.745966156830235*^9, {3.7506377281730833`*^9, 3.750637730727392*^9}, {
   3.750637946282557*^9, 3.750637952191234*^9}, {3.750638012432557*^9, 
   3.750638016452423*^9}, 3.75063827221357*^9, 3.7506387476531*^9, 
   3.750993746282237*^9, {3.752520657122829*^9, 3.752520684023007*^9}, 
   3.752521050351636*^9, 
   3.75252135832027*^9},ExpressionUUID->"ba8e855f-2994-42b0-ad11-\
d7b21b2c1f74"]
}, Open  ]],

Cell[BoxData[{
 RowBox[{
  RowBox[{"Export", "[", 
   RowBox[{
    RowBox[{"FileNameJoin", "[", 
     RowBox[{"{", 
      RowBox[{
      "$figurePath", ",", "\"\<Panels\>\"", ",", "\"\<fig3_AND.png\>\""}], 
      "}"}], "]"}], ",", 
    RowBox[{"Rasterize", "[", 
     RowBox[{"plotA", ",", "\"\<Image\>\"", ",", 
      RowBox[{"RasterSize", "\[Rule]", "2000"}], ",", 
      RowBox[{"Background", "\[Rule]", "None"}]}], "]"}]}], "]"}], 
  ";"}], "\[IndentingNewLine]", 
 RowBox[{
  RowBox[{"Export", "[", 
   RowBox[{
    RowBox[{"FileNameJoin", "[", 
     RowBox[{"{", 
      RowBox[{
      "$figurePath", ",", "\"\<Panels\>\"", ",", "\"\<fig3_OR.png\>\""}], 
      "}"}], "]"}], ",", 
    RowBox[{"Rasterize", "[", 
     RowBox[{"plotB", ",", "\"\<Image\>\"", ",", 
      RowBox[{"RasterSize", "\[Rule]", "2000"}], ",", 
      RowBox[{"Background", "\[Rule]", "None"}]}], "]"}]}], "]"}], 
  ";"}]}], "Input",
 CellChangeTimes->{{3.744729382450048*^9, 3.7447294118330183`*^9}, {
  3.7447362890738173`*^9, 3.744736290668055*^9}, {3.745274366052683*^9, 
  3.745274374210893*^9}},ExpressionUUID->"2aa19a0b-5235-4de8-92b4-\
9e185844da99"]
}, Closed]],

Cell[CellGroupData[{

Cell["Figure 3D: Quality of Gates", "Subsection",
 CellChangeTimes->{{3.749309550837618*^9, 3.7493095589184775`*^9}, {
  3.750894104892955*^9, 
  3.75089411147298*^9}},ExpressionUUID->"ea9f2148-cf16-4999-923c-\
1ab3b186471c"],

Cell[CellGroupData[{

Cell[BoxData[{
 RowBox[{
  RowBox[{"d\[Epsilon]", "=", 
   RowBox[{
    RowBox[{"(", 
     RowBox[{
      RowBox[{"-", "5"}], "-", 
      RowBox[{"(", 
       RowBox[{"-", "14.2"}], ")"}]}], ")"}], "/", "3"}]}], 
  ";"}], "\[IndentingNewLine]", 
 RowBox[{
  RowBox[{"\[Epsilon]Min", "=", 
   RowBox[{
    RowBox[{"-", "14.2"}], "-", "d\[Epsilon]"}]}], 
  ";"}], "\[IndentingNewLine]", 
 RowBox[{
  RowBox[{"\[Epsilon]Max", "=", 
   RowBox[{
    RowBox[{"-", "5"}], "+", 
    RowBox[{"3", "*", "d\[Epsilon]"}]}]}], ";"}], "\[IndentingNewLine]", 
 RowBox[{
  RowBox[{"plotA", "=", 
   RowBox[{"SliceDensityPlot3D", "[", 
    RowBox[{
     RowBox[{
      RowBox[{"(", 
       FractionBox["1", 
        RowBox[{"1", "+", 
         RowBox[{
          SuperscriptBox["10", "\[Gamma]1log"], " ", 
          SuperscriptBox["10", "\[Gamma]2log"], " ", 
          SuperscriptBox["E", 
           RowBox[{"-", "\[Beta]\[CapitalDelta]\[Epsilon]"}]]}]}]], ")"}], 
      RowBox[{"(", 
       RowBox[{"1", "-", 
        FractionBox["1", 
         RowBox[{"1", "+", 
          SuperscriptBox["E", 
           RowBox[{"-", "\[Beta]\[CapitalDelta]\[Epsilon]"}]]}]]}], ")"}], 
      RowBox[{"(", 
       RowBox[{"1", "-", 
        FractionBox["1", 
         RowBox[{"1", "+", 
          RowBox[{
           SuperscriptBox["10", "\[Gamma]1log"], " ", 
           SuperscriptBox["E", 
            RowBox[{"-", "\[Beta]\[CapitalDelta]\[Epsilon]"}]]}]}]]}], ")"}], 
      RowBox[{"(", 
       RowBox[{"1", "-", 
        FractionBox["1", 
         RowBox[{"1", "+", 
          RowBox[{
           SuperscriptBox["10", "\[Gamma]2log"], " ", 
           SuperscriptBox["E", 
            RowBox[{"-", "\[Beta]\[CapitalDelta]\[Epsilon]"}]]}]}]]}], 
       ")"}]}], ",", 
     RowBox[{"{", 
      RowBox[{"\"\<ZStackedPlanes\>\"", ",", "6"}], "}"}], ",", 
     RowBox[{"{", 
      RowBox[{"\[Gamma]1log", ",", 
       RowBox[{"-", "7.5"}], ",", "7.5"}], "}"}], ",", 
     RowBox[{"{", 
      RowBox[{"\[Gamma]2log", ",", 
       RowBox[{"-", "7.5"}], ",", "7.5"}], "}"}], ",", 
     RowBox[{"{", 
      RowBox[{
      "\[Beta]\[CapitalDelta]\[Epsilon]", ",", "\[Epsilon]Min", ",", 
       "\[Epsilon]Max"}], "}"}], ",", 
     RowBox[{"PlotRange", "\[Rule]", 
      RowBox[{"{", 
       RowBox[{"0", ",", "1"}], "}"}]}], ",", 
     RowBox[{"AxesEdge", "\[Rule]", 
      RowBox[{"{", 
       RowBox[{
        RowBox[{"{", 
         RowBox[{
          RowBox[{"-", "1"}], ",", 
          RowBox[{"-", "1"}]}], "}"}], ",", 
        RowBox[{"{", 
         RowBox[{
          RowBox[{"-", "1"}], ",", 
          RowBox[{"-", "1"}]}], "}"}], ",", 
        RowBox[{"{", 
         RowBox[{"1", ",", 
          RowBox[{"-", "1"}]}], "}"}]}], "}"}]}], ",", 
     RowBox[{"ColorFunction", "\[Rule]", "\"\<BlueGreenYellow\>\""}], ",", 
     RowBox[{"ColorFunctionScaling", "\[Rule]", "False"}], ",", 
     RowBox[{"ImageSize", "\[Rule]", "290"}], ",", 
     RowBox[{"ViewPoint", "\[Rule]", 
      RowBox[{"{", 
       RowBox[{
        RowBox[{"-", "0.77478"}], ",", 
        RowBox[{"-", "2.9928"}], ",", "1.3751"}], "}"}]}], ",", 
     RowBox[{"ViewVertical", "\[Rule]", 
      RowBox[{"{", 
       RowBox[{
        RowBox[{"-", "0.99753"}], ",", 
        RowBox[{"-", "0.065097"}], ",", "0.026049"}], "}"}]}], ",", 
     RowBox[{"Ticks", "\[Rule]", "ticksFig3D"}], ",", 
     RowBox[{"Evaluate", "@", "opts"}], ",", 
     RowBox[{"BoxRatios", "\[Rule]", 
      RowBox[{"{", 
       RowBox[{"1", ",", "1", ",", "1.5"}], "}"}]}]}], "]"}]}], 
  ";"}], "\[IndentingNewLine]", 
 RowBox[{
  RowBox[{"plotAwithPoint", "=", 
   RowBox[{"Show", "[", 
    RowBox[{"plotA", ",", 
     RowBox[{"ListPointPlot3D", "[", 
      RowBox[{"{", 
       RowBox[{"{", 
        RowBox[{
         RowBox[{"Log10", "[", 
          RowBox[{"2.5", "*", 
           RowBox[{
            SuperscriptBox["10", 
             RowBox[{"-", "8"}]], "/", 
            RowBox[{"(", 
             RowBox[{"1.5", "*", 
              SuperscriptBox["10", 
               RowBox[{"-", "4"}]]}], ")"}]}]}], "]"}], ",", 
         RowBox[{"Log10", "[", 
          RowBox[{"2.5", "*", 
           RowBox[{
            SuperscriptBox["10", 
             RowBox[{"-", "8"}]], "/", 
            RowBox[{"(", 
             RowBox[{"1.5", "*", 
              SuperscriptBox["10", 
               RowBox[{"-", "4"}]]}], ")"}]}]}], "]"}], ",", 
         RowBox[{"-", "14.2"}]}], "}"}], "}"}], "]"}]}], "]"}]}], ";", 
  RowBox[{"plotB", "=", 
   RowBox[{"SliceDensityPlot3D", "[", 
    RowBox[{
     RowBox[{
      RowBox[{"(", 
       FractionBox["1", 
        RowBox[{"1", "+", 
         RowBox[{
          SuperscriptBox["10", "\[Gamma]1log"], " ", 
          SuperscriptBox["10", "\[Gamma]2log"], " ", 
          SuperscriptBox["E", 
           RowBox[{"-", "\[Beta]\[CapitalDelta]\[Epsilon]"}]]}]}]], ")"}], 
      RowBox[{"(", 
       FractionBox["1", 
        RowBox[{"1", "+", 
         RowBox[{
          SuperscriptBox["10", "\[Gamma]1log"], " ", 
          SuperscriptBox["E", 
           RowBox[{"-", "\[Beta]\[CapitalDelta]\[Epsilon]"}]]}]}]], ")"}], 
      RowBox[{"(", 
       FractionBox["1", 
        RowBox[{"1", "+", 
         RowBox[{
          SuperscriptBox["10", "\[Gamma]2log"], " ", 
          SuperscriptBox["E", 
           RowBox[{"-", "\[Beta]\[CapitalDelta]\[Epsilon]"}]]}]}]], ")"}], 
      RowBox[{"(", 
       RowBox[{"1", "-", 
        FractionBox["1", 
         RowBox[{"1", "+", " ", 
          SuperscriptBox["E", 
           RowBox[{"-", "\[Beta]\[CapitalDelta]\[Epsilon]"}]]}]]}], ")"}]}], 
     ",", 
     RowBox[{"{", 
      RowBox[{"\"\<ZStackedPlanes\>\"", ",", "6"}], "}"}], ",", 
     RowBox[{"{", 
      RowBox[{"\[Gamma]1log", ",", 
       RowBox[{"-", "7.5"}], ",", "7.5"}], "}"}], ",", 
     RowBox[{"{", 
      RowBox[{"\[Gamma]2log", ",", 
       RowBox[{"-", "7.5"}], ",", "7.5"}], "}"}], ",", 
     RowBox[{"{", 
      RowBox[{
      "\[Beta]\[CapitalDelta]\[Epsilon]", ",", "\[Epsilon]Min", ",", 
       "\[Epsilon]Max"}], "}"}], ",", 
     RowBox[{"PlotRange", "\[Rule]", 
      RowBox[{"{", 
       RowBox[{"0", ",", "1"}], "}"}]}], ",", 
     RowBox[{"AxesEdge", "\[Rule]", 
      RowBox[{"{", 
       RowBox[{
        RowBox[{"{", 
         RowBox[{
          RowBox[{"-", "1"}], ",", 
          RowBox[{"-", "1"}]}], "}"}], ",", 
        RowBox[{"{", 
         RowBox[{
          RowBox[{"-", "1"}], ",", 
          RowBox[{"-", "1"}]}], "}"}], ",", 
        RowBox[{"{", 
         RowBox[{"1", ",", 
          RowBox[{"-", "1"}]}], "}"}]}], "}"}]}], ",", 
     RowBox[{"ColorFunction", "\[Rule]", "\"\<BlueGreenYellow\>\""}], ",", 
     RowBox[{"ColorFunctionScaling", "\[Rule]", "False"}], ",", 
     RowBox[{"ImageSize", "\[Rule]", "290"}], ",", 
     RowBox[{"ViewPoint", "\[Rule]", 
      RowBox[{"{", 
       RowBox[{
        RowBox[{"-", "0.77478"}], ",", 
        RowBox[{"-", "2.9928"}], ",", "1.3751"}], "}"}]}], ",", 
     RowBox[{"ViewVertical", "\[Rule]", 
      RowBox[{"{", 
       RowBox[{
        RowBox[{"-", "0.99753"}], ",", 
        RowBox[{"-", "0.065097"}], ",", "0.026049"}], "}"}]}], ",", 
     RowBox[{"Ticks", "\[Rule]", "ticksFig3D"}], ",", 
     RowBox[{"Evaluate", "@", "opts"}], ",", 
     RowBox[{"BoxRatios", "\[Rule]", 
      RowBox[{"{", 
       RowBox[{"1", ",", "1", ",", "1.5"}], "}"}]}]}], "]"}]}], 
  ";"}], "\[IndentingNewLine]", 
 RowBox[{
  RowBox[{"plotBwithPoint", "=", 
   RowBox[{"Show", "[", 
    RowBox[{"plotB", ",", 
     RowBox[{"ListPointPlot3D", "[", 
      RowBox[{"{", 
       RowBox[{"{", 
        RowBox[{
         RowBox[{"Log10", "[", 
          RowBox[{"2.5", "*", 
           RowBox[{
            SuperscriptBox["10", 
             RowBox[{"-", "8"}]], "/", 
            RowBox[{"(", 
             RowBox[{"1.5", "*", 
              SuperscriptBox["10", 
               RowBox[{"-", "4"}]]}], ")"}]}]}], "]"}], ",", 
         RowBox[{"Log10", "[", 
          RowBox[{"2.5", "*", 
           RowBox[{
            SuperscriptBox["10", 
             RowBox[{"-", "8"}]], "/", 
            RowBox[{"(", 
             RowBox[{"1.5", "*", 
              SuperscriptBox["10", 
               RowBox[{"-", "4"}]]}], ")"}]}]}], "]"}], ",", 
         RowBox[{"-", "5"}]}], "}"}], "}"}], "]"}]}], "]"}]}], 
  ";"}], "\[IndentingNewLine]", 
 RowBox[{
  RowBox[{"leg", "=", 
   RowBox[{"BarLegend", "[", 
    RowBox[{"\"\<BlueGreenYellow\>\"", ",", 
     RowBox[{"LabelStyle", "\[Rule]", 
      RowBox[{"{", 
       RowBox[{"FontSize", "\[Rule]", 
        RowBox[{"fontSize", "+", "2"}]}], "}"}]}]}], "]"}]}], 
  ";"}], "\[IndentingNewLine]", 
 RowBox[{"grid", "=", 
  RowBox[{"Grid", "[", 
   RowBox[{
    RowBox[{"{", 
     RowBox[{"{", 
      RowBox[{"plotAwithPoint", ",", "plotBwithPoint", ",", "leg"}], "}"}], 
     "}"}], ",", 
    RowBox[{"Spacings", "\[Rule]", "0.5"}], ",", 
    RowBox[{"Alignment", "\[Rule]", 
     RowBox[{"{", 
      RowBox[{"{", 
       RowBox[{"Top", ",", "Top", ",", "Automatic"}], "}"}], "}"}]}]}], 
   "]"}]}]}], "Input",
 CellChangeTimes->{{3.743901800302004*^9, 3.7439018837463617`*^9}, {
   3.7439023266699653`*^9, 3.7439024182415066`*^9}, {3.7439024507736125`*^9, 
   3.743902463882102*^9}, {3.7439034010561533`*^9, 3.743903488749017*^9}, {
   3.7439035325715184`*^9, 3.743903542030837*^9}, {3.743903574467966*^9, 
   3.7439036364731555`*^9}, {3.743903935215454*^9, 3.743903949791235*^9}, {
   3.743904268387187*^9, 3.743904291334388*^9}, {3.7439043498297195`*^9, 
   3.7439044048703337`*^9}, {3.7439046343978205`*^9, 
   3.7439046822994146`*^9}, {3.7439048146947565`*^9, 3.743904818252356*^9}, {
   3.745165542315289*^9, 3.745165555170755*^9}, {3.7452354402837133`*^9, 
   3.7452354438796864`*^9}, {3.7493086304889636`*^9, 3.749308647415114*^9}, {
   3.7493086849019213`*^9, 3.74930869494589*^9}, 3.7493091339360256`*^9, {
   3.7493091749161367`*^9, 3.7493092254483843`*^9}, {3.749309310151863*^9, 
   3.7493093276331367`*^9}, {3.749309373366702*^9, 3.749309422266531*^9}, {
   3.749309919932213*^9, 3.749309920074423*^9}, {3.7493108079977026`*^9, 
   3.7493108531701555`*^9}, {3.749310988897132*^9, 3.749311039624097*^9}, {
   3.7493110921695504`*^9, 3.7493111125886*^9}, {3.750641058169621*^9, 
   3.750641095877431*^9}, {3.7506412684159727`*^9, 3.750641291142425*^9}, {
   3.7506413771927137`*^9, 3.7506414261220827`*^9}, {3.7506415148910522`*^9, 
   3.750641612799011*^9}, {3.750641651069332*^9, 3.7506416541667233`*^9}, {
   3.750641950122182*^9, 3.750641950389001*^9}, {3.750642075047277*^9, 
   3.7506421005672073`*^9}, {3.750642135362761*^9, 3.750642154232874*^9}, {
   3.750642352837162*^9, 3.7506423664368343`*^9}, 3.750772307165051*^9, {
   3.750772385818347*^9, 3.750772443666259*^9}, {3.7507725184383497`*^9, 
   3.750772553842568*^9}, {3.750777676360436*^9, 3.7507776783492117`*^9}, {
   3.750777973602928*^9, 3.7507779882549267`*^9}, 3.750778058083214*^9, {
   3.750778229627878*^9, 3.750778281173869*^9}, {3.7507783204957933`*^9, 
   3.750778331851124*^9}, {3.750787534782097*^9, 3.750787591513657*^9}, {
   3.750914744809884*^9, 3.750914838220872*^9}, {3.750915286782331*^9, 
   3.7509154017931843`*^9}, {3.7509154540165443`*^9, 3.750915454268067*^9}, {
   3.750915491622903*^9, 3.750915491857665*^9}, {3.7509155333881073`*^9, 
   3.750915572956773*^9}, {3.750915634157366*^9, 3.750915670017788*^9}, {
   3.750915782318899*^9, 3.750915815873049*^9}, {3.750915875100965*^9, 
   3.750915938521289*^9}, {3.750916049510845*^9, 3.7509161672534933`*^9}, {
   3.752521241242532*^9, 3.75252124328693*^9}, 3.752521276249405*^9, {
   3.7525213104134493`*^9, 3.752521343937951*^9}, 3.75252145028539*^9, {
   3.7525215515732517`*^9, 
   3.752521552494101*^9}},ExpressionUUID->"0956444d-d0fc-469c-8ebc-\
d5633076d653"],

Cell[BoxData[
 TagBox[GridBox[{
    {
     Graphics3DBox[{GraphicsComplex3DBox[CompressedData["
1:eJx13Wvob2ldhvHtSIPtyoZxGmycwtKMyEDGTlijpqNmGokFYQiZh8IX2YHO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        "], {{
          {GrayLevel[1], EdgeForm[None], 
           StyleBox[GraphicsGroup3DBox[
             TagBox[
              TagBox[Polygon3DBox[CompressedData["
1:eJxNmwfcjeX/x59zjj0fO3uP7L132YVEkU1kZYWMSjKyyShRInskISmjzLIl
ISUSSkVllBT9Pp/f/b5fnf/r936d6/+9vvu6znWu53aXv9uAVv2jCfq/JP//
X0IsGCZYFhE/afC9uCCuiEQppBOpRVrxp2RnxTfiD/Gr+EFcFtfgMj7s6zdk
Hl/Fp31/J35E96I4Hxf3nPgWHfu+hE7o9zw6F5g7LA6hc5HxfvTOM/4Mm6vk
4jx+ETfEV+K0uC7+EXeo63fxt7glbiK/i+wOuv+Kv8RtcQ9uY/M3Pk+To3NN
oh5GxRcaf4nuH+QRxrmOrmtPKd3kIplIEQt0bqBzkxx/pce/4esbarKeF/ge
udyl5iv0/md0z4hT2LhPe8Ue8anYJz4WO5DvR7YX3YNit9glDsAubPaxFgcY
2/aYOCJ2xtl9IrbFxdkqPhLb6ZF7dVycQGcbOtZdJVaI5WIlvnqJHujlV/15
RR6RLxasw0FyOkQdO4i1h7U6ic5h+vI5eZ+kR6cYW3eEeFYME8Pp5QlsTlHr
ENGbmk/iazcxTlDbUWz8ORSbI3GyI3F2O6lzF70ZQezjMBwfR+mBe/EkPYvE
gj3rPeG94X3sfeS95n1UUrLi6Fi3hCgsCiEvhcxj65YR94tiojQUw8Z6ZZGV
wLaiKC+KxtkVEQXj4hTgnPH3qprGVURlURWdguhYN4NIzxmViK9EzqqC4HEa
bMqRc2lyK44fx3LNNTWujo51a4hK5G15LWQeWze/Ds28Io/IJ2qTZyX0XGsu
8iyKXUVqL4Oua6uAjT9zY1M+TlY+zq4odRajN/nZ25UhHz4qcNYsZY94rxSg
Fz7D3eN8fDdyYuO5VOLraKDjcz9pLDi3UtHL1Iyte45zwGeFz2yvQwpsUrM2
KZGlw86+/L12DMt9tsWw8eeyaJBzNE4Wxe4v8vY557PTZ+MqvvvJ8OWxfcSo
ybXloKdnievvqc++TJK9r89NIiO6WURmbCzbxDmTnN5niNtrPluyi/voYx7G
WfCVCz/pscuB75TIrJs1FuQRxnXM5OjYdzZ0Qr+Z0MnM3IfKbUs00DEev09t
dWLBd8j7zHtzK2dB92hwxlp3s9iIjee6ii7odBPtxRPIeyDriu5TorPoJHpC
J2ys1wtZN2z7iT6iY5xdB9E2Ls7j4jHRTgwSA4QvLQPRaYuOdRuIB0R98SC+
/FkPvbaM62LTm5x7kltX/LSjZp+7g9Gx7jPiafK2fCiywejm47ufU+SOBL8D
A7F5hlpbkmdH7PpR+1Poura+2PjzEWz6xMn6xNl1pM5O9KaNaI2f/owfwe5Z
eug4w+iBe1GHHlu3lWiBjedqiZro1BZVRGXk9ZDVQjej+Ed1fy5+iATrUB2b
2qxNDWT1sbOvSsSwvKqoiI0/D+un6ZCoECergN39oqgoIoqJauJz6R5LCPwY
j+2jIjW5tub0NINIL9KJRNFInJXuN6Ihuk1EY2ws85xjVKP3Xstwrz0qHhYP
0cdWjJvgqyV+HsCuOb5rILNuU/II4zakrhr4boZO6LcROo2Z+065nU8IdIzH
rsl6/k77u70hGpxj72mN3hXrxHoxSrK0+kwjRkaDc/dt9o1/M5aIN8UbyJch
extd29jWOTgX38MWYWM9380WI1uOnX0NIoblC8UCbPw5XowT8+Nk87F7RcwQ
08VM8ZaYJCbiZyHj8djNElPFGPFyNDj7/dvje5d/A9aIuWKOWE2v3hFr6dlq
5iYRy3cvnws+O3wH+8A9FeujwTm6mfE7+NqEH/dhFeO19GQFuuvII4y7mliL
8f0uOqHfNeisZe51MQ+ddYznouc+vhQN9mkb+jiO8QB0XxWzsRkrnhfPYbeS
dVvC2rv3+bnrTKen7u2LYgK8iI+xrMUExuPxad8Pk5N1X4gG+zCM6z3VDB37
Ho1O6HcUOs8xl0G5JEYCHeNxWva2e/MaNc4jh7Hk4T5MiQbndi4xmbWeRV2T
6Mu0aLCHZtGj2Yzn4Nt7ciYxXmU8DT37tG/n6FzfYA3c+0HoTiePMM5k6hrD
HvBe8L5ehM4UdKaS48v0eCK+8vFbZL3iopDILvKKevpjv46oLeqKh3QnaBoL
6nCvftb4krgofhI3xXXxg7gifkHue0U95r4Rn6Pzm7gWC/xcFb9i9yPya4wv
ofMTsarh83txWBwSF8Rt8Ye4IW4Rw7GOicviqNgvPhNH8Ps9thfROYZPyxeL
t8RCscj3SfEnMRzrb+K47jviHvJbzF0hh8vUMUaMFi+IF8Vd9Gz7j/idHlyj
N/8w9ytzjv2dOE8OV+P68gt1n6XH18njBuOb2JxH5wa+b5KnY/xLjbep5SK9
qULPz4mvxGnxrTgo9oo94gA9/QyZ5z4UH4jNYgu5n8P2PH0+iK3X8D3xrlgn
1iPznO/N/rvlUzFIDBT7xHaxVXwktond4mnRT+wij92M92AzEJ3d+LY8OzG+
Fl+KE+JMLNg7R6nrGH09g+xzdL8Qx7H5kbX23rlEn7/G5hvqPo3d1/T2ELW5
xydjwb54Hr/u9SnkpxmPQeckOtZ9jhyOMx5Er04g83g/eZxgfBSfoZ8vkX9K
n7yOkSTBnvBe8IO/HCKzSCnSczZUE1U5IyqJCqK8qChqiRqiuqiJbhVROc6m
KnY1sMslMoiinDm1mauFz/LM3Y+ffCI3cWvgqyIxHSs/OpWRVcS2DLErYxvm
npscHKcceqVFWZFVfMK+y6RxokgnUou05J0eWSJj9yoFMueSV+Qhp3TMJcVH
liSB34z0uQy5FiOHzMwlx282sTMW5JSVuW18j5Lj076TiFT43s53JSM5p2Yu
DbHc2yLErEnPytAL+4kmCfah96ZzTyZixClLniVEKfza5iu+92mQneMscI7v
8V23n5KieJJgz0Xw7bl3YkGM+1iDTPSqGLkWFIXpSXLsUjCXSJ0F8V0oSXDG
OUZR1iwR3aTUEiXv0sQoTE22LZAkOIftIztrkJXcvG9ysO4ZiJmW3hbAt2tZ
GwtiFEanAL7z4Me15aSHJci7JLIs7IMc7KE8yHNDTuZy4dex3WvnXIKYhfDp
vZidmPbTUDrndRc4Kx6IBXvrY7GDPeaxz/QtyPqKHuJJ0Uf0F72Qea6deFw8
JtrGgt9Q/5YuEG/GgnO4L7Y+sx8RLURz0RKZ53xv9nOLp9DxXE/RUbQXT4gO
ort4OBbcU7qRR3fGT2LTEp3u+Lbc92bH6B0LYvSkDp+jA6hrIGfrSGSeGyqe
EYPFEDFRTBBjxfhYcDaPwsa2/t0fjp3lL4lcivt7JOjTMNGFuux3hHgW+XDG
XdEZhk5Hah8MHejRU+Q0mHFv8hjCeAA+Qz/OaTQxh5OrY3UWnYjZmTVti6xB
LNgn9cWDyL3Wj4o29LlZLLgzPsS6NsbO8lbiF/89KBqx9k3Qac7Y8obIPLau
92hDYnuvfhMJchjIWnlPPU1Ols/g3t0U2SvcxRvH/vPjnPwb598638nukmMD
bJpS22+KdTUS1NieOlvHgj3oveS95r+zvKc6IG/BmnSjD747W6cLfWzPOram
J42ovRM9bRP7b5+3Zq4FfXYu7qHtvGe9d723vfe9p7y3nLNzb0lfm7E2bfDR
Cr/ulXvpv9ncs1HsiyHsHe/tfP4bKBrs8WViiXhbLI0F54LvehvF+7HgrFsj
VseCM8/3upXYWb5BvOH1ECtiwd1vFTrrGFu+HNkKdGcic+xpYio5+I7mu5rv
lIfJyXJ/b0aQx1LGo/EZ+llGjquZG0OOy7BZTW0+w96kxq3UuSkW3EF9l/Rd
089Zfafchtx1vceczzSfZdbxmboDP9vxs4E6VzG3hRjhPXcTc++Sw5v00Ha+
s/nu5rut776+ey8mZ+e+nr6uYW3ex8cG/I6LBWeS9007ejOTHofr7F53padT
YsE5Z7vJYo6YJV4Wk9C1vDM2nivpZwLRQMe+p+PHMWZgNxH5dMbj0ZlMrHb4
9B70XvQZ6rzniVfFbDGXPBzLe9Z712eezz5/T/rjdyw126//JvEd3Xdz3939
t9/r+F3I+DViWLaAOK57PjrzkC2gFucwgTp8b/e56u/V86zdAmzD78EM6p6J
bD6yV4hdTrWUjQY5TIvry1TqLhUNejyLPGbT9znkbVvrzMb3HPJ0DD839bPU
g6J8NIhVRpQmZlnGJfBxQHq7xS6xX5wQx8Ve8SnPZS3/DJ9HxD5sDvDc9QA6
1j2K3T50vxKnxElxWrwj1ojVYq34RKwSK8XH2O1BHuZl+Q6xk7m12IQ6n6AT
6trXCmyOkUeYq2vbQh6u8WvxJXWfgRPUcJTnxGcY+5nwt9TxJbZn+TyT8N9z
46PEPIbeF8Q9QS+2i230ZD9576THp5F/EWf7ITkfZ24bsi/Icy99ce8eES1E
c9ESvQ/EZnxsFe+LTeIjsVy8JRaKZeDxm2IpvVzGeAXr9jY2y1mH5eisJKZj
NxMPo/eGWIDfxaKeqCsWiVliqhgjXsb3ImxC21qiJj4WYVuLuVfEDDFdzKQ3
H1Gza/deW4Lf1fRgM3LvgXXiIXJazNx6bNbg5z1km/G9CdkH9N5+1rIGI8Sz
YpgYTq83ig3YbWSNWiJ7lz49RC6b4uRh3HXktoS5ltiEOu+is54euVc1xHxx
LiH4Dnpfee9eFhPFePG9SKd7QgqRVKTm3wVSRQI7P+NPzVwS5GnRS4XuX9L5
U/whbovGvtf5bw/RQMR815L8FxHVOJnvMgmBzHMpRXLkKRj/nhDoWHZXn3+L
O+KfhCCuc/mK2pISI4o8Iv6V/J5IwNev4ho+s0YCuf1m0mdJUUwUEkVFdpEt
EujdJ7JEAr2MIrMoIAqKAbLvnxA8d/W/BeaI/PfcN30k6Gsids7beSRHLzN1
p8cmB+MMxI6QY1Zi36X2jOQUyrPgKyN9S8m/y5xjrc+LC2Ice24ja+C18Bl0
ijXz2t0Qt8QV8QP75EdxiX1iPxfFdTFHTELP6/iz+Ik1vhZnZ3kivUjN3vkJ
P/5ebMXmJ8bb8TmJPXqZ2OOp4QK+Q/klfF2gNvv02v9FXfdY+yvYObeb1PAD
8iTsnVN8T+5he4t99zfjm+xBr8s95OG63CHO79Qc5uW6UrC3Y3yPfiOPn+md
ez9PzGUN7hDrCj5vMDeHvG8hu46ev3uv48O+8sTtW+9Lz70mXkXHY5+ZM5FV
FxVEeVENPC4nqiYEZ0k1xj5TaovK2Ni2Fp/V0M0usoms4j70yooy+K2Ejucq
8mndjCILvitiE9panhkfoU0W5gqLAiKfKISOdTOJ0qKOqIJf595QlBT3iwdE
B9FWtBaPiyaiEXqNRQP06osHRSvxqChIXJ/D/q1rmvDf70gdYtXFrhg1V0Lv
QXKqg01TxvWIXYocGxL7fnzUJ6dQ3gBf9fFtn83j8m6GrxKiOD5L0LNCyFKK
pAnBe6EpRAY+k4tE1iVl3FwOkVOkFWlYh4zMZWYt02FjeXr0UiFPg21qZI6d
LOG/d1NT8Bkhh8z4TmRN08XZpWScGh9JqdF1FaVv2cghHbnloYY0yK2XF3mR
hGCPeg9575Sj70Xwkx3fhbAJYxRFpxhr7rUPvxtVWBvv28rY5hO58OFxfpEb
WRFySU/MXMzlJO+8yHKg5z1YEB/25e+4v9ezE4Jzw3dB72nvCe+NxxKCPWw7
7wPfW3wvCu9yL4nnsLHtWPE8Ms9NEC8i85zvXr7z+K7jO5jvcGPQmcB4tHgB
mcc9xJPIRomuoosYiU4oD+Na3oicXsC2a5zOKHSsO448nbt/8yaSh3P178hk
MYQcRtOnaQnBHdR3Ud9RfYfy3cl34DnIXdckejsTm7DHs9GZQ4yx5OBcfGfz
3W1RQnAHnYSvCeQ2RQwlp8n4no48zGsyuY5hbjg2oc4UdKzr73x4Lvhc8W+q
f1t9b92Gre+mz+Cjj+gpnhAdRbeE4Ez0WdgZPPa+6UTvuyEP181ynyul8PWU
aI/PgaKf6CX6JgR3Et9Nwr+dfPa2E20SgjO4E7EK47M1cz5zW5FLa8aPEaM9
PuxrJDk5F++Z7tTVgbx7IOtGLcPIsS898ToMRqcHsr70aTA9e4bxEHw/QWzH
8N1/ED6HUXdvetKTXjyNrBe6/ZEPZDwAnX70uDN96ULcPsTtTm698G15Xu6w
vgOE76mF90TfM4twh+1PbD8rPBMJ7PzM8GvxpTiB/Cwyj63rd439XpnfdfO7
cd9Kdhob653z3RzZt9idIKe8yE+KL7Dx53axTRyPkx3Hbr/4VOwTn/meJnaK
T/BzkvF27A6IPeJD8XEkePcrpUgRDd4B+16yw+KQuCB+FpfERd9NkR0ihmP9
KRaLReIP8au4In4U1+BHfNjXL/hxH75jfJGenEP3ciTII4x7gVhf4fsHdEK/
36NzkTm/e3cMncuMD6P3Gzk5l6v00b313xTZ0D0iDmKzVbwvNomPIsFz+W9Z
y7P0vrfoxRp8TG+3iB2wBR9bWYsdjLfj0759J/fd3Lqbxca4uBsiwT3WOvb9
ATqh343obGKunWiLzmbGbdBzb45S4zFy2Eoe7sNu0UM8KXax1geoayd92RsJ
9tABenSQ8SF8e09+RowjjPeitwvf7cj1BGvg3mdHdx95hHF2ofshe8B7wfv6
NDq70dlDjh/T40/w1YuadtMD96I1PbvKXvA+9N68Id4Ub4jrIqe+E1lEZpEj
Grzn6Pc2/S6n3/30u5d+h9LvThbhnSK/W3SfyAP34SMnz2nzMM6NT/v2vvZ3
x7pZRaa4uH6n1PvaOvadDZ3QbyZ0MjMXEQnoZGV8NxLoZWLsd1QzkkNO8vAz
5oIirUgjCvCctTh15ee5aOFo8A5VcZ6RlmBckmepfie1GM9RSzMujF4BfEfI
1e+w+pmsn8VWQrcIeYRxCqDr2v0OqN8F9Xut1dEpiE4hcsxLj/PhK5GarHed
te3NdzcXtbv3/nekRM7B1Ni4T3fY1/7u/C1uiZvI7yK7Q0//9XdZ3Bb34DY2
1vNa3GNs2yT6/6PR4BwN7f5gH4ZxrpOrv1c+q5OLZJzZt9C9jq7PVJ+jPqPO
42sRe9p6fs/R7xn6vdzWrMO/5Onc7uBnPzV7rVKhE6EvSaNB3qnoUWrG1v2d
fewz1mdtOvJMip5rXRsJfjNccyp8/UXvUlBbDBt/vhMJbKJxsmic3Z/U6d65
N36n1+/yJsOXx/ZhO59xPut81vrM979T+d/F/Z6q3/3fwNng5wI+c7to3Em0
Fx3FI6KFaC5aiodFM9FUPCSeEA+KSuj5rHlUtMLvY3F2lj8nRopnxQj07MfP
IPwsojUyj51TC3xXJAfHLifKkkPLOPnD+LLcf4fYZ3Nsy6HzODW1JLcO1NAC
eX/RR9QW9UTPSNAT96I7dMSuWyQ4a3siD39HuhGnHTWHebmuIWKg6CcGRILf
qsfQa0Pv/cy0AWvQjViP4LM9cw+Sd0dkT6DXWTTBRydq6SvqUNNMMV1MEdNE
3Vjw34X4v1Xyf9tUXbLKorgoJcpHgmeifhZaBjz2vbE0vS2PPFwXy33v9d+B
9lVFlMBnXVFTVBU1IsFzTj+n9HMxPxf0s9f7ReFI8Ay2NLEGcZcuxJyfuRYg
l0KMixCjBD6KsReck3PxnqhAXSXJ23urAmPX0pAcndsD9Lk+OpWQea468gbI
6qNbihyKEaNRJNhHdfHtuqvRk8r0ohayqujWRl6XcR10atLjMvSlLHGrE7cC
uVXFt+VPia6RYA97n/rd/1ViZST4bwB6o+M57+UFYq6YI+aLpeJt8Zp4PRL8
lszHpjdzU8Xz6PjsXYgfn8FvYTcP+ULGc9GZT6yu+JwdCc6F4WIWeS4XS8Qy
YjiWz5FXxSgxNBJ8r0bidza2c9B5Dp+WN2FNvBaN6cUKYjjWGuK47tX0aCWy
NdTyGn5dx3p0PPcOrME2PPffou5FyFYjW0zsVyLB93I5PQv78gZ1T6PHb5PH
EsZLsZmJzhJ8LyXPt+iBe9GZHvt7P1a8JCaLGWKSmBgJzoWR9NJn07OswzB6
1gSZ5/ojH4FsGLpdieWzpwu1zcC38/S593QkOJN8NvksHISsH2s5GPkQxs+g
Y5nPWJ+1PhefJK5zqUeOA/DTB7nPYJ+bPmN91nrvjKJO74txYrwYI16kN/58
gR7NY629d+bS5yn0bip1TcRuCr0eTq8609sJxJmI39HUNJi5l8lhHD4nk+Pz
5DIGmzCnF7Adis9xcblPRmcoPvxOot+B8bsvfsfT7+zX4cz32f8/dw7NUA==

                "]],
               Annotation[#, "{}#1"]& ],
              Annotation[#, "Charting`Private`Tag$26586#1"]& ]],
            Lighting->{{"Ambient", 
               GrayLevel[0.6]}, {"Directional", 
               GrayLevel[0.25], 
               ImageScaled[{2, 0, 2}]}, {"Directional", 
               GrayLevel[0.25], 
               ImageScaled[{2, 2, 2}]}, {"Directional", 
               GrayLevel[0.25], 
               ImageScaled[{0, 2, 2}]}}]}, 
          {GrayLevel[1], EdgeForm[None], 
           StyleBox[GraphicsGroup3DBox[
             TagBox[
              TagBox[Polygon3DBox[CompressedData["
1:eJxNmgm81dMWxyv3nHMbpbloRGlAVJRImud5nudZg+ZBaVJJo5KQZmlAKUWD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                "]],
               Annotation[#, "{}#2"]& ],
              Annotation[#, "Charting`Private`Tag$26586#2"]& ]],
            Lighting->{{"Ambient", 
               GrayLevel[0.6]}, {"Directional", 
               GrayLevel[0.25], 
               ImageScaled[{2, 0, 2}]}, {"Directional", 
               GrayLevel[0.25], 
               ImageScaled[{2, 2, 2}]}, {"Directional", 
               GrayLevel[0.25], 
               ImageScaled[{0, 2, 2}]}}]}, 
          {GrayLevel[1], EdgeForm[None], 
           StyleBox[GraphicsGroup3DBox[
             TagBox[
              TagBox[Polygon3DBox[CompressedData["
1:eJxNmgf4luP7xr9KfN+RUULR1NLekigrUahoZ5SkQQOFxq+ShnZpSdp7l/Yg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                "]],
               Annotation[#, "{}#3"]& ],
              Annotation[#, "Charting`Private`Tag$26586#3"]& ]],
            Lighting->{{"Ambient", 
               GrayLevel[0.6]}, {"Directional", 
               GrayLevel[0.25], 
               ImageScaled[{2, 0, 2}]}, {"Directional", 
               GrayLevel[0.25], 
               ImageScaled[{2, 2, 2}]}, {"Directional", 
               GrayLevel[0.25], 
               ImageScaled[{0, 2, 2}]}}]}, 
          {GrayLevel[1], EdgeForm[None], 
           StyleBox[GraphicsGroup3DBox[
             TagBox[
              TagBox[Polygon3DBox[CompressedData["
1:eJxNmwfcjtX/x58iouceVpREdonIVmZm9iwhW2SWn1VZ2aGydyllRRkZJYWy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                "]],
               Annotation[#, "{}#4"]& ],
              Annotation[#, "Charting`Private`Tag$26586#4"]& ]],
            Lighting->{{"Ambient", 
               GrayLevel[0.6]}, {"Directional", 
               GrayLevel[0.25], 
               ImageScaled[{2, 0, 2}]}, {"Directional", 
               GrayLevel[0.25], 
               ImageScaled[{2, 2, 2}]}, {"Directional", 
               GrayLevel[0.25], 
               ImageScaled[{0, 2, 2}]}}]}, 
          {GrayLevel[1], EdgeForm[None], 
           StyleBox[GraphicsGroup3DBox[
             TagBox[
              TagBox[Polygon3DBox[CompressedData["
1:eJxNmwf4juXbx/UXRdYz7JGVPRLZe5YVMpKtFJkhZBOyIrIaCEVkpSFCRImy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                "]],
               Annotation[#, "{}#5"]& ],
              Annotation[#, "Charting`Private`Tag$26586#5"]& ]],
            Lighting->{{"Ambient", 
               GrayLevel[0.6]}, {"Directional", 
               GrayLevel[0.25], 
               ImageScaled[{2, 0, 2}]}, {"Directional", 
               GrayLevel[0.25], 
               ImageScaled[{2, 2, 2}]}, {"Directional", 
               GrayLevel[0.25], 
               ImageScaled[{0, 2, 2}]}}]}, 
          {GrayLevel[1], EdgeForm[None], 
           StyleBox[GraphicsGroup3DBox[
             TagBox[
              TagBox[Polygon3DBox[CompressedData["
1:eJxNmwnYjdX3hiWKUhLfOeczZU6ERkOKTBkyZJ6HREjmeR7KUJkqiUpKhiQi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                "]],
               Annotation[#, "{}#6"]& ],
              Annotation[#, "Charting`Private`Tag$26586#6"]& ]],
            Lighting->{{"Ambient", 
               GrayLevel[0.6]}, {"Directional", 
               GrayLevel[0.25], 
               ImageScaled[{2, 0, 2}]}, {"Directional", 
               GrayLevel[0.25], 
               ImageScaled[{2, 2, 2}]}, {"Directional", 
               GrayLevel[0.25], 
               ImageScaled[{0, 2, 
                2}]}}]}, {}, {}, {}, {}, {}, {}, {}, {}, {}}, {
          {GrayLevel[0.2], Line3DBox[CompressedData["
1:eJwt0UErgwEYB/D3RZYk5CBJWpJkw5Rm2dr2FYiSizhImiUfQA7ISU6iJKWW
k5xEoZWifAflplBz38pPHH63p3//53mii8WptTAIgi3qaKCRZlropocofUwz
wxzzLLNCgeLvjLB+BhkiSYoMWVYpsM4Gm2yxzS477LHPASUuuOSKiJJNtNLO
AIOMkOCwPgiOOOWMa254oEynBbvoJUqSFFny5MiQJsEocWKEDX8Hqsmp8k2F
Lz7JkyNDmgSjxIkRElDTs8o3Fb745IN33njliUfuuGWJBeaYJUuaccZ4Ef9M
mXtKnHPCMZNMkGCYDtqIEP7//wdOzTaW
            "],
            VertexColors->None]}, 
          {GrayLevel[0.2], Line3DBox[CompressedData["
1:eJwl0U8rA3AYB/Afzb/yHsRNobb7ViaRJOQgSVqSxNiUZtnavAZRy0U5SFqS
FyAH5CQnUZJScpKTKHzk8Lk9T9+e59uaWhpN14QQyvREQuilj0GGmGSKFDNs
skWFHfY5oMrR30xdCLPMs0COPEVKHFLlmBNOOeOcSy644pobXnjljXf660MY
YJhR5phnmSy3DSHc8cgTH3wSGkOoZZwJpkmRI0+JDcoUKZAlQ5pFknSTIE6M
KF10/u3LKVOkQJYMaRZJ0k2CODGidNFJB+200UIjdXy764s9dqmwTYkCq6zQ
7D9N1PKjixeeeeCeddbIssQYI/STjPz3/wtsQUJy
            "],
            VertexColors->None]}, 
          {GrayLevel[0.2], Line3DBox[CompressedData["
1:eJwl0c8rA3AYBvCvHIy5yEmUpJSc5CQKrRTl4i8QN2WruU82iSQhB0nSkiTz
Y0osW+NvECUX5SBJkrvPcvjc3ufwvE/bZGI8XhVCmGchEsIiS6yyxi57ZDng
gUeeeeGdD774rtzUhnDIMSdcU6BEmU+++OGXqroQqqmhlghRGmikky666WGZ
FdbZ5IhjzsnTVB9CM22000sfQ8TYZod9slxToMw9d5QokueCU3JkSDNHilmS
JIhX8lF5ShTJc8EpOTKkmSPFLEkSxJlhmikmGGGYAfp50++VZ54oU+SKS8b8
c5QYg3TSQSst3NrnhjxnbLHBMpnI//5/FX9MUA==
            "],
            VertexColors->None]}, 
          {GrayLevel[0.2], Line3DBox[CompressedData["
1:eJwl0c0rA3AcBvCfzXHeLqKWknKQJMkfIAfkJCdRWkpJlJxEoZWi/A/KTaG4
U5tkSUIOkiQtaXmd0sh8yuFzeeo5fL9PfWKqf7IkhLDIYSyEI4455Yxb7ngg
S3VZCDXEqaOJZlppI8sjOZ4p8EMoDyFCC62000EnXXTTSw999DPAOBNMM0OG
E8655Ikc7+QZrAxhiASjzDLHEkmuueGeBwr8EKkKoZQogaIszwevvJAmxQH7
7LHLDtuUEiVQrNDng1deSJPigH322GWHbbbYZIN1VlhmgXkaaSBOLRGKbv7i
kzV/XiXJIuOMMcIwv/b7Js8bV1yQIR373/8PK/pVLw==
            "],
            VertexColors->None]}, 
          {GrayLevel[0.2], Line3DBox[CompressedData["
1:eJwl0cErA3AYBuDfyiRLmk0OkiRJWjY2pZGt8Q+4iJKSchCS5Cw5ICc5iZKU
kpOcRCGlKP+DclO2mrtHDs/t7evt/TrmViaWIyGETWrjIdRRTyNx2umgi24m
mWKGWRZZYpW1v0xTCD2k6CPPCEVKrLDKOhtssc0Oe+yyzwGHXHLFNTfEEiE0
kKCZXlIMkOMoGcIxZ5xzyx1PPNPaHEIbnXSRZ4QS44xRpECOLBnSRKkhQuDH
vSoVyowzRpECObJkSBOlhgiBH32rVCjzzReffPDKCw/cs8A8M0xTosAQg7zb
/41nHrnkglNOGGWYHP20kCRGNP7//18g7D0v
            "],
            VertexColors->None]}, 
          {GrayLevel[0.2], Line3DBox[CompressedData["
1:eJwl0UsrBGAUBuDPJaUoG7ellJ0yU2M/ykgmSchC0qRJ0riPEjLT8BtEyUZZ
SJLkB8gCWclKlKSUrGQlPJPFszun03nfptR0f6YkhJCjqzaEbnroo58xUqSZ
YIttdtnjkCNOOC3O1IUwSYYZVlgjT4FjTjjjnAsuueKGa2654553Pvjki2R9
CL0MMMQUGRbI8tAQwiMvvPLND+WNIVQwwijjpFlhjQKbbJAnR5ZF5pglQScd
xGknRpRIcd+dDfLkyLLIHLMk6KSDOO3EiBKhjVZaaKaKSkr59dsB++yyQ4Ec
yyxRI59qKigrZqePN555Yp1VsswzzCBJErX//f8BgDxLCQ==
            "],
            VertexColors->None]}}},
        VertexColors->CompressedData["
1:eJzt3XtQVdUeB3Aeoo4kvhVKbj5JtPBxM5OQnxL3okk3MTVilNI0FB1UFJFu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         "]], 
       {RGBColor[0.3315753, 0.4561011, 0.6388182], 
        Point3DBox[{{-3.778151250383644, -3.778151250383644, -14.2}}]}},
      Axes->True,
      AxesEdge->{{-1, -1}, {-1, -1}, {1, -1}},
      AxesLabel->{None, None, None},
      AxesStyle->GrayLevel[0],
      BoxRatios->{1, 1, 1.5},
      DisplayFunction->Identity,
      FaceGridsStyle->Automatic,
      ImageSize->290,
      Lighting->{{"Ambient", 
         GrayLevel[0.6]}, {"Directional", 
         GrayLevel[0.25], 
         ImageScaled[{2, 0, 2}]}, {"Directional", 
         GrayLevel[0.25], 
         ImageScaled[{2, 2, 2}]}, {"Directional", 
         GrayLevel[0.25], 
         ImageScaled[{0, 2, 2}]}},
      Method->{"DefaultBoundaryStyle" -> Directive[
          GrayLevel[0.3]]},
      PlotRange->{{Automatic, Automatic}, {Automatic, Automatic}, {
        Automatic, Automatic}},
      PlotRangePadding->{
        Scaled[0.02], 
        Scaled[0.02], 
        Scaled[0.02]},
      Ticks->{{{-10., 
          FormBox[
           StyleBox[
           "\"\\!\\(\\*SuperscriptBox[\\(10\\), \\(-10\\)]\\)\"", 14, 
            StripOnInput -> False], TraditionalForm], {0.01, 0}, {}}, {-5., 
          FormBox[
           StyleBox[
           "\"\\!\\(\\*SuperscriptBox[\\(10\\), \\(-5\\)]\\)\"", 14, 
            StripOnInput -> False], TraditionalForm], {0.01, 0}, {}}, {0., 
          FormBox[
           StyleBox[
           "\"\\!\\(\\*SuperscriptBox[\\(10\\), \\(\\(0\\)\\(\\\\ \
\\)\\)]\\)\"", 14, StripOnInput -> False], TraditionalForm], {0.01, 0}, {}}, {
         5., 
          FormBox[
           StyleBox[
           "\"\\!\\(\\*SuperscriptBox[\\(10\\), \\(5\\)]\\) \"", 14, 
            StripOnInput -> False], TraditionalForm], {0.01, 0}, {}}, {10., 
          FormBox[
           StyleBox[
           "\"\\!\\(\\*SuperscriptBox[\\(10\\), \\(\\(10\\)\\(\\\\ \\)\\)]\\) \
 \"", 14, StripOnInput -> False], TraditionalForm], {0.01, 0}, {}}, {-9., 
          FormBox["\"\"", TraditionalForm], {0.005, 0}, {}}, {-8., 
          FormBox["\"\"", TraditionalForm], {0.005, 0}, {}}, {-7., 
          FormBox["\"\"", TraditionalForm], {0.005, 0}, {}}, {-6., 
          FormBox["\"\"", TraditionalForm], {0.005, 0}, {}}, {-4., 
          FormBox["\"\"", TraditionalForm], {0.005, 0}, {}}, {-3., 
          FormBox["\"\"", TraditionalForm], {0.005, 0}, {}}, {-2., 
          FormBox["\"\"", TraditionalForm], {0.005, 0}, {}}, {-1., 
          FormBox["\"\"", TraditionalForm], {0.005, 0}, {}}, {1., 
          FormBox["\"\"", TraditionalForm], {0.005, 0}, {}}, {2., 
          FormBox["\"\"", TraditionalForm], {0.005, 0}, {}}, {3., 
          FormBox["\"\"", TraditionalForm], {0.005, 0}, {}}, {4., 
          FormBox["\"\"", TraditionalForm], {0.005, 0}, {}}, {6., 
          FormBox["\"\"", TraditionalForm], {0.005, 0}, {}}, {7., 
          FormBox["\"\"", TraditionalForm], {0.005, 0}, {}}, {8., 
          FormBox["\"\"", TraditionalForm], {0.005, 0}, {}}, {9., 
          FormBox["\"\"", TraditionalForm], {0.005, 0}, {}}}, {{-10., 
          FormBox[
           StyleBox[
           "\"\\!\\(\\*SuperscriptBox[\\(10\\), \\(-10\\)]\\)\"", 14, 
            StripOnInput -> False], TraditionalForm], {0.01, 0}, {}}, {-5., 
          FormBox[
           StyleBox[
           "\"\\!\\(\\*SuperscriptBox[\\(10\\), \\(-5\\)]\\)\"", 14, 
            StripOnInput -> False], TraditionalForm], {0.01, 0}, {}}, {0., 
          FormBox[
           StyleBox[
           "\"\\!\\(\\*SuperscriptBox[\\(10\\), \\(0\\)]\\)\"", 14, 
            StripOnInput -> False], TraditionalForm], {0.01, 0}, {}}, {5., 
          FormBox[
           StyleBox[
           "\"\\!\\(\\*SuperscriptBox[\\(10\\), \\(5\\)]\\)\"", 14, 
            StripOnInput -> False], TraditionalForm], {0.01, 0}, {}}, {10., 
          FormBox[
           StyleBox[
           "\"\\!\\(\\*SuperscriptBox[\\(10\\), \\(10\\)]\\)\"", 14, 
            StripOnInput -> False], TraditionalForm], {0.01, 0}, {}}, {-9., 
          FormBox["\"\"", TraditionalForm], {0.005, 0}, {}}, {-8., 
          FormBox["\"\"", TraditionalForm], {0.005, 0}, {}}, {-7., 
          FormBox["\"\"", TraditionalForm], {0.005, 0}, {}}, {-6., 
          FormBox["\"\"", TraditionalForm], {0.005, 0}, {}}, {-4., 
          FormBox["\"\"", TraditionalForm], {0.005, 0}, {}}, {-3., 
          FormBox["\"\"", TraditionalForm], {0.005, 0}, {}}, {-2., 
          FormBox["\"\"", TraditionalForm], {0.005, 0}, {}}, {-1., 
          FormBox["\"\"", TraditionalForm], {0.005, 0}, {}}, {1., 
          FormBox["\"\"", TraditionalForm], {0.005, 0}, {}}, {2., 
          FormBox["\"\"", TraditionalForm], {0.005, 0}, {}}, {3., 
          FormBox["\"\"", TraditionalForm], {0.005, 0}, {}}, {4., 
          FormBox["\"\"", TraditionalForm], {0.005, 0}, {}}, {6., 
          FormBox["\"\"", TraditionalForm], {0.005, 0}, {}}, {7., 
          FormBox["\"\"", TraditionalForm], {0.005, 0}, {}}, {8., 
          FormBox["\"\"", TraditionalForm], {0.005, 0}, {}}, {9., 
          FormBox["\"\"", TraditionalForm], {0.005, 0}, {}}}, Automatic},
      TicksStyle->Directive[14],
      ViewPoint->{-0.77478, -2.9928, 1.3751},
      ViewVertical->{-0.99753, -0.065097, 0.026049}], 
     Graphics3DBox[{GraphicsComplex3DBox[CompressedData["
1:eJx13Wvob2ldhvHtSIPtyoZxGmycwtKMyEDGTlijpqNmGokFYQiZh8IX2YHO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        "], {{
          {GrayLevel[1], EdgeForm[None], 
           StyleBox[GraphicsGroup3DBox[
             TagBox[
              TagBox[Polygon3DBox[CompressedData["
1:eJxNmwfcjeX/x59zjj0fO3uP7L132YVEkU1kZYWMSjKyyShRInskISmjzLIl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                "]],
               Annotation[#, "{}#1"]& ],
              Annotation[#, "Charting`Private`Tag$27016#1"]& ]],
            Lighting->{{"Ambient", 
               GrayLevel[0.6]}, {"Directional", 
               GrayLevel[0.25], 
               ImageScaled[{2, 0, 2}]}, {"Directional", 
               GrayLevel[0.25], 
               ImageScaled[{2, 2, 2}]}, {"Directional", 
               GrayLevel[0.25], 
               ImageScaled[{0, 2, 2}]}}]}, 
          {GrayLevel[1], EdgeForm[None], 
           StyleBox[GraphicsGroup3DBox[
             TagBox[
              TagBox[Polygon3DBox[CompressedData["
1:eJxNmgm81dMWxyv3nHMbpbloRGlAVJRImud5nudZg+ZBaVJJo5KQZmlAKUWD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                "]],
               Annotation[#, "{}#2"]& ],
              Annotation[#, "Charting`Private`Tag$27016#2"]& ]],
            Lighting->{{"Ambient", 
               GrayLevel[0.6]}, {"Directional", 
               GrayLevel[0.25], 
               ImageScaled[{2, 0, 2}]}, {"Directional", 
               GrayLevel[0.25], 
               ImageScaled[{2, 2, 2}]}, {"Directional", 
               GrayLevel[0.25], 
               ImageScaled[{0, 2, 2}]}}]}, 
          {GrayLevel[1], EdgeForm[None], 
           StyleBox[GraphicsGroup3DBox[
             TagBox[
              TagBox[Polygon3DBox[CompressedData["
1:eJxNmgf4luP7xr9KfN+RUULR1NLekigrUahoZ5SkQQOFxq+ShnZpSdp7l/Yg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                "]],
               Annotation[#, "{}#3"]& ],
              Annotation[#, "Charting`Private`Tag$27016#3"]& ]],
            Lighting->{{"Ambient", 
               GrayLevel[0.6]}, {"Directional", 
               GrayLevel[0.25], 
               ImageScaled[{2, 0, 2}]}, {"Directional", 
               GrayLevel[0.25], 
               ImageScaled[{2, 2, 2}]}, {"Directional", 
               GrayLevel[0.25], 
               ImageScaled[{0, 2, 2}]}}]}, 
          {GrayLevel[1], EdgeForm[None], 
           StyleBox[GraphicsGroup3DBox[
             TagBox[
              TagBox[Polygon3DBox[CompressedData["
1:eJxNmwfcjtX/x58iouceVpREdonIVmZm9iwhW2SWn1VZ2aGydyllRRkZJYWy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                "]],
               Annotation[#, "{}#4"]& ],
              Annotation[#, "Charting`Private`Tag$27016#4"]& ]],
            Lighting->{{"Ambient", 
               GrayLevel[0.6]}, {"Directional", 
               GrayLevel[0.25], 
               ImageScaled[{2, 0, 2}]}, {"Directional", 
               GrayLevel[0.25], 
               ImageScaled[{2, 2, 2}]}, {"Directional", 
               GrayLevel[0.25], 
               ImageScaled[{0, 2, 2}]}}]}, 
          {GrayLevel[1], EdgeForm[None], 
           StyleBox[GraphicsGroup3DBox[
             TagBox[
              TagBox[Polygon3DBox[CompressedData["
1:eJxNmwf4juXbx/UXRdYz7JGVPRLZe5YVMpKtFJkhZBOyIrIaCEVkpSFCRImy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                "]],
               Annotation[#, "{}#5"]& ],
              Annotation[#, "Charting`Private`Tag$27016#5"]& ]],
            Lighting->{{"Ambient", 
               GrayLevel[0.6]}, {"Directional", 
               GrayLevel[0.25], 
               ImageScaled[{2, 0, 2}]}, {"Directional", 
               GrayLevel[0.25], 
               ImageScaled[{2, 2, 2}]}, {"Directional", 
               GrayLevel[0.25], 
               ImageScaled[{0, 2, 2}]}}]}, 
          {GrayLevel[1], EdgeForm[None], 
           StyleBox[GraphicsGroup3DBox[
             TagBox[
              TagBox[Polygon3DBox[CompressedData["
1:eJxNmwnYjdX3hiWKUhLfOeczZU6ERkOKTBkyZJ6HREjmeR7KUJkqiUpKhiQi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                "]],
               Annotation[#, "{}#6"]& ],
              Annotation[#, "Charting`Private`Tag$27016#6"]& ]],
            Lighting->{{"Ambient", 
               GrayLevel[0.6]}, {"Directional", 
               GrayLevel[0.25], 
               ImageScaled[{2, 0, 2}]}, {"Directional", 
               GrayLevel[0.25], 
               ImageScaled[{2, 2, 2}]}, {"Directional", 
               GrayLevel[0.25], 
               ImageScaled[{0, 2, 
                2}]}}]}, {}, {}, {}, {}, {}, {}, {}, {}, {}}, {
          {GrayLevel[0.2], Line3DBox[CompressedData["
1:eJwt0UErgwEYB/D3RZYk5CBJWpJkw5Rm2dr2FYiSizhImiUfQA7ISU6iJKWW
k5xEoZWifAflplBz38pPHH63p3//53mii8WptTAIgi3qaKCRZlropocofUwz
wxzzLLNCgeLvjLB+BhkiSYoMWVYpsM4Gm2yxzS477LHPASUuuOSKiJJNtNLO
AIOMkOCwPgiOOOWMa254oEynBbvoJUqSFFny5MiQJsEocWKEDX8Hqsmp8k2F
Lz7JkyNDmgSjxIkRElDTs8o3Fb745IN33njliUfuuGWJBeaYJUuaccZ4Ef9M
mXtKnHPCMZNMkGCYDtqIEP7//wdOzTaW
            "],
            VertexColors->None]}, 
          {GrayLevel[0.2], Line3DBox[CompressedData["
1:eJwl0U8rA3AYB/Afzb/yHsRNobb7ViaRJOQgSVqSxNiUZtnavAZRy0U5SFqS
FyAH5CQnUZJScpKTKHzk8Lk9T9+e59uaWhpN14QQyvREQuilj0GGmGSKFDNs
skWFHfY5oMrR30xdCLPMs0COPEVKHFLlmBNOOeOcSy644pobXnjljXf660MY
YJhR5phnmSy3DSHc8cgTH3wSGkOoZZwJpkmRI0+JDcoUKZAlQ5pFknSTIE6M
KF10/u3LKVOkQJYMaRZJ0k2CODGidNFJB+200UIjdXy764s9dqmwTYkCq6zQ
7D9N1PKjixeeeeCeddbIssQYI/STjPz3/wtsQUJy
            "],
            VertexColors->None]}, 
          {GrayLevel[0.2], Line3DBox[CompressedData["
1:eJwl0c8rA3AYBvCvHIy5yEmUpJSc5CQKrRTl4i8QN2WruU82iSQhB0nSkiTz
Y0osW+NvECUX5SBJkrvPcvjc3ufwvE/bZGI8XhVCmGchEsIiS6yyxi57ZDng
gUeeeeGdD774rtzUhnDIMSdcU6BEmU+++OGXqroQqqmhlghRGmikky666WGZ
FdbZ5IhjzsnTVB9CM22000sfQ8TYZod9slxToMw9d5QokueCU3JkSDNHilmS
JIhX8lF5ShTJc8EpOTKkmSPFLEkSxJlhmikmGGGYAfp50++VZ54oU+SKS8b8
c5QYg3TSQSst3NrnhjxnbLHBMpnI//5/FX9MUA==
            "],
            VertexColors->None]}, 
          {GrayLevel[0.2], Line3DBox[CompressedData["
1:eJwl0c0rA3AcBvCfzXHeLqKWknKQJMkfIAfkJCdRWkpJlJxEoZWi/A/KTaG4
U5tkSUIOkiQtaXmd0sh8yuFzeeo5fL9PfWKqf7IkhLDIYSyEI4455Yxb7ngg
S3VZCDXEqaOJZlppI8sjOZ4p8EMoDyFCC62000EnXXTTSw999DPAOBNMM0OG
E8655Ikc7+QZrAxhiASjzDLHEkmuueGeBwr8EKkKoZQogaIszwevvJAmxQH7
7LHLDtuUEiVQrNDng1deSJPigH322GWHbbbYZIN1VlhmgXkaaSBOLRGKbv7i
kzV/XiXJIuOMMcIwv/b7Js8bV1yQIR373/8PK/pVLw==
            "],
            VertexColors->None]}, 
          {GrayLevel[0.2], Line3DBox[CompressedData["
1:eJwl0cErA3AYBuDfyiRLmk0OkiRJWjY2pZGt8Q+4iJKSchCS5Cw5ICc5iZKU
kpOcRCGlKP+DclO2mrtHDs/t7evt/TrmViaWIyGETWrjIdRRTyNx2umgi24m
mWKGWRZZYpW1v0xTCD2k6CPPCEVKrLDKOhtssc0Oe+yyzwGHXHLFNTfEEiE0
kKCZXlIMkOMoGcIxZ5xzyx1PPNPaHEIbnXSRZ4QS44xRpECOLBnSRKkhQuDH
vSoVyowzRpECObJkSBOlhgiBH32rVCjzzReffPDKCw/cs8A8M0xTosAQg7zb
/41nHrnkglNOGGWYHP20kCRGNP7//18g7D0v
            "],
            VertexColors->None]}, 
          {GrayLevel[0.2], Line3DBox[CompressedData["
1:eJwl0UsrBGAUBuDPJaUoG7ellJ0yU2M/ykgmSchC0qRJ0riPEjLT8BtEyUZZ
SJLkB8gCWclKlKSUrGQlPJPFszun03nfptR0f6YkhJCjqzaEbnroo58xUqSZ
YIttdtnjkCNOOC3O1IUwSYYZVlgjT4FjTjjjnAsuueKGa2654553Pvjki2R9
CL0MMMQUGRbI8tAQwiMvvPLND+WNIVQwwijjpFlhjQKbbJAnR5ZF5pglQScd
xGknRpRIcd+dDfLkyLLIHLMk6KSDOO3EiBKhjVZaaKaKSkr59dsB++yyQ4Ec
yyxRI59qKigrZqePN555Yp1VsswzzCBJErX//f8BgDxLCQ==
            "],
            VertexColors->None]}}},
        VertexColors->CompressedData["
1:eJzt3WlQVFcWB3AEJyq4LwlxR9o1RoPiNgJHVNQYg7iAEIgKiERGS0CNihsa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         "]], 
       {RGBColor[0.3315753, 0.4561011, 0.6388182], 
        Point3DBox[{{-3.778151250383644, -3.778151250383644, -5.}}]}},
      Axes->True,
      AxesEdge->{{-1, -1}, {-1, -1}, {1, -1}},
      AxesLabel->{None, None, None},
      AxesStyle->GrayLevel[0],
      BoxRatios->{1, 1, 1.5},
      DisplayFunction->Identity,
      FaceGridsStyle->Automatic,
      ImageSize->290,
      Lighting->{{"Ambient", 
         GrayLevel[0.6]}, {"Directional", 
         GrayLevel[0.25], 
         ImageScaled[{2, 0, 2}]}, {"Directional", 
         GrayLevel[0.25], 
         ImageScaled[{2, 2, 2}]}, {"Directional", 
         GrayLevel[0.25], 
         ImageScaled[{0, 2, 2}]}},
      Method->{"DefaultBoundaryStyle" -> Directive[
          GrayLevel[0.3]]},
      PlotRange->{{Automatic, Automatic}, {Automatic, Automatic}, {
        Automatic, Automatic}},
      PlotRangePadding->{
        Scaled[0.02], 
        Scaled[0.02], 
        Scaled[0.02]},
      Ticks->{{{-10., 
          FormBox[
           StyleBox[
           "\"\\!\\(\\*SuperscriptBox[\\(10\\), \\(-10\\)]\\)\"", 14, 
            StripOnInput -> False], TraditionalForm], {0.01, 0}, {}}, {-5., 
          FormBox[
           StyleBox[
           "\"\\!\\(\\*SuperscriptBox[\\(10\\), \\(-5\\)]\\)\"", 14, 
            StripOnInput -> False], TraditionalForm], {0.01, 0}, {}}, {0., 
          FormBox[
           StyleBox[
           "\"\\!\\(\\*SuperscriptBox[\\(10\\), \\(\\(0\\)\\(\\\\ \
\\)\\)]\\)\"", 14, StripOnInput -> False], TraditionalForm], {0.01, 0}, {}}, {
         5., 
          FormBox[
           StyleBox[
           "\"\\!\\(\\*SuperscriptBox[\\(10\\), \\(5\\)]\\) \"", 14, 
            StripOnInput -> False], TraditionalForm], {0.01, 0}, {}}, {10., 
          FormBox[
           StyleBox[
           "\"\\!\\(\\*SuperscriptBox[\\(10\\), \\(\\(10\\)\\(\\\\ \\)\\)]\\) \
 \"", 14, StripOnInput -> False], TraditionalForm], {0.01, 0}, {}}, {-9., 
          FormBox["\"\"", TraditionalForm], {0.005, 0}, {}}, {-8., 
          FormBox["\"\"", TraditionalForm], {0.005, 0}, {}}, {-7., 
          FormBox["\"\"", TraditionalForm], {0.005, 0}, {}}, {-6., 
          FormBox["\"\"", TraditionalForm], {0.005, 0}, {}}, {-4., 
          FormBox["\"\"", TraditionalForm], {0.005, 0}, {}}, {-3., 
          FormBox["\"\"", TraditionalForm], {0.005, 0}, {}}, {-2., 
          FormBox["\"\"", TraditionalForm], {0.005, 0}, {}}, {-1., 
          FormBox["\"\"", TraditionalForm], {0.005, 0}, {}}, {1., 
          FormBox["\"\"", TraditionalForm], {0.005, 0}, {}}, {2., 
          FormBox["\"\"", TraditionalForm], {0.005, 0}, {}}, {3., 
          FormBox["\"\"", TraditionalForm], {0.005, 0}, {}}, {4., 
          FormBox["\"\"", TraditionalForm], {0.005, 0}, {}}, {6., 
          FormBox["\"\"", TraditionalForm], {0.005, 0}, {}}, {7., 
          FormBox["\"\"", TraditionalForm], {0.005, 0}, {}}, {8., 
          FormBox["\"\"", TraditionalForm], {0.005, 0}, {}}, {9., 
          FormBox["\"\"", TraditionalForm], {0.005, 0}, {}}}, {{-10., 
          FormBox[
           StyleBox[
           "\"\\!\\(\\*SuperscriptBox[\\(10\\), \\(-10\\)]\\)\"", 14, 
            StripOnInput -> False], TraditionalForm], {0.01, 0}, {}}, {-5., 
          FormBox[
           StyleBox[
           "\"\\!\\(\\*SuperscriptBox[\\(10\\), \\(-5\\)]\\)\"", 14, 
            StripOnInput -> False], TraditionalForm], {0.01, 0}, {}}, {0., 
          FormBox[
           StyleBox[
           "\"\\!\\(\\*SuperscriptBox[\\(10\\), \\(0\\)]\\)\"", 14, 
            StripOnInput -> False], TraditionalForm], {0.01, 0}, {}}, {5., 
          FormBox[
           StyleBox[
           "\"\\!\\(\\*SuperscriptBox[\\(10\\), \\(5\\)]\\)\"", 14, 
            StripOnInput -> False], TraditionalForm], {0.01, 0}, {}}, {10., 
          FormBox[
           StyleBox[
           "\"\\!\\(\\*SuperscriptBox[\\(10\\), \\(10\\)]\\)\"", 14, 
            StripOnInput -> False], TraditionalForm], {0.01, 0}, {}}, {-9., 
          FormBox["\"\"", TraditionalForm], {0.005, 0}, {}}, {-8., 
          FormBox["\"\"", TraditionalForm], {0.005, 0}, {}}, {-7., 
          FormBox["\"\"", TraditionalForm], {0.005, 0}, {}}, {-6., 
          FormBox["\"\"", TraditionalForm], {0.005, 0}, {}}, {-4., 
          FormBox["\"\"", TraditionalForm], {0.005, 0}, {}}, {-3., 
          FormBox["\"\"", TraditionalForm], {0.005, 0}, {}}, {-2., 
          FormBox["\"\"", TraditionalForm], {0.005, 0}, {}}, {-1., 
          FormBox["\"\"", TraditionalForm], {0.005, 0}, {}}, {1., 
          FormBox["\"\"", TraditionalForm], {0.005, 0}, {}}, {2., 
          FormBox["\"\"", TraditionalForm], {0.005, 0}, {}}, {3., 
          FormBox["\"\"", TraditionalForm], {0.005, 0}, {}}, {4., 
          FormBox["\"\"", TraditionalForm], {0.005, 0}, {}}, {6., 
          FormBox["\"\"", TraditionalForm], {0.005, 0}, {}}, {7., 
          FormBox["\"\"", TraditionalForm], {0.005, 0}, {}}, {8., 
          FormBox["\"\"", TraditionalForm], {0.005, 0}, {}}, {9., 
          FormBox["\"\"", TraditionalForm], {0.005, 0}, {}}}, Automatic},
      TicksStyle->Directive[14],
      ViewPoint->{-0.77478, -2.9928, 1.3751},
      ViewVertical->{-0.99753, -0.065097, 0.026049}], 
     TemplateBox[{StyleBox[
        StyleBox[
         PaneBox[
          GraphicsBox[{{}, {}, 
            RasterBox[CompressedData["
1:eJwtlnk4Vev7xmUopXBCUVHRIJEGVMItCYmUI1SKRJpDitMxhyIl6iREFIqE
ZCZlnqKMm23bey3btAcyJ1O//b2u3x/v9bx/rLXe672f9Xzue6P9TXNHAT4+
vlreWsRb/9sfOFnitEnvC1Jyz6uv9PCHe0CL/2qvTkROi+rv/VWCAJudYidD
wyEY0eQlnt2JsRjbDcZpJcjuzhBIoEXhyavvHks5nTiGzDmb8yVwzVjteWdV
AmQ/NNzil6cipYev8+aqEixztrrzUicJKYX1N2atqRAKOpHjX/8Zr3dGOpdd
TIFGTe3liTAq7La9Dv/P9zM0R9uvDD7+gLK2aoehKiqKv41df6f+GWzrh7vv
d2XCjFlp2z9PxWrnQ8ZF7GKo73+vGv0zC10j5acZal24JfFsS+OrYvjJ1Ct/
EMjBpYXSkx1Xu9CY28tPWhSj4Td729fVeZgQ+Xq86XUXlE6rM8aXFkOGumxr
y/YC3nslR+s6uxA0H1i0+EsRHAuVNvWjCKJbiw3KxWkg49sjZdyK8DHaeOPv
vz8jWq3wYLEhDVr6W92UtxVh4e4VueWXvmCrXr5WjjcNLwbcj4NeiCSVykdi
JV/xySx3b3oODRMhNcrmTwtRL3tyuUxNKXTPZu9+y6XBbIfMUkejQoyu6AuR
by7DtytZKvEK3XjfdLnPfb4AqxfclirTynHKI1Mx6nQ3Ft8uLA3JKoD2sOAD
9f4K9AemK0SEd8NeWiQu1qkAF+jPFmOkEq5P0+Qe1nSjpOjM3cx1BQhu3BRo
NFOFhfhUmYA/3ZCxTbMsb8pHRkm2gLlgDR6mv5P00qDDjX9+d3tQPtrS9f3P
iNZCujhZ7M51On4kmYqxDuRjNq6Vz1G6Dom1ictuJtKhfCSOMzuSh41hDj43
5Ouxi/Ja6FIXHfe5w9WiyXkw9JmYd1f+hs+98XznVzLADEPixjN5uHEzwNNP
owHGY3Gzp44woLPnia+aeB6e2UrOhug2ov3PyylzXwai2wkbw8pc5Jsl/vPM
+DsurIgZPZrHwNQ/u/afvpuLn+vXzB1T+oGRNVFc/WEGTsj6S11XzQW/tH3R
3xk/oPOsfjxuJYG0r82jPr05kBJPvWut1gTBGGOXtTsICDsoNEZE5UBReGz/
2YIm1CfUDkceIZDUK9YXFpGDUpdpRROVZhR+NB2ctyZA/m0s4/8hB7KSdNXM
F83QMWh9ZW1PQK48wNStJgceueUakoItKKOetvp0lcDp3V/8LjJz0Gqdou1x
swWGN0lR0dsEIhN+51gv5GDn7GN9GrUF9QKXqi55E2gVV2Mby+QiNNbtqK5B
K8xeDHuV3ycg7ntDTlstF4M4bZ74sRUtyrfV5cIJmP58Z65qlgv9HpwSlm2D
Veks1yOaQPA5ZtDGK7l4FbDZ7tqDNtBO+ie2vCFQ1SBbJBGYi9ktIk4/xttg
xxa22fGBgIC29U+h+FxY1o5cV7NtR693mERwLgGkRShMF+Yi62q724u6dlyS
WFXP/ELAc22DFbstF6Kixf/OqVPAffvSX6eWQEHIklDaSC6uZCb42yVQ4KKl
oBnVTGDy98GvjSJ5qDS/H1yxvAOTP1JGx7sI7L7sOfF1C+//mbz2RNGjA/84
7kw51kfgZkeu4qeDefCKNI8MZXZg/neuXcowgfeGozZJNnno3L8vbuRYJ/we
a0sLThMYzN0eHumeBzWabJJFYSeEFCq+n1tEYtOWi5XBEXl44i2Qlr+ZipA8
4/sFy0ic/y/+978f8sDdwMpaF06FqEmTjqQkiTjBLpUbNXkwKm8s8J2jIoKw
mrohS4J6S8rejpmHRMfsr71OXVh1m/6hdguJ1Uyz5+YLeeATjq42aulC9FJH
x007SViYh9Tpy+TjdKpPY5oODXJxnHU++0k8Ka1Y0FDLR66JY5t4Kg1vdru2
duqRaNj5Z/c2s3ys/GlMc5Pqxtbq6YdqJiSWxe93WnslHzfCdzI7fHlcOONz
KOwkCQMxt5gVgfmo27OKrcXthuqI0CzrHIl73unf/7zKx5b22ZF4Kzo+BYRm
6V8i8WVoUGCsMB/+HuQvwXI69slIXHnlQmLORmFfb1s+utdUL1zawUDxh6iN
M3dJ7P929lr7SD72f04TaohiQFdvQ6dFAInL1xfp1KsXQMj23Y7kGQZc9lm2
Tzwg4e3qblzZWADqn4EGNQUCc6Psc+t5zz91H7L84lSIXT/+DVjFm6v7730G
jviQeOd54UIBXxEexIsdmL5BYKWjpLMb79xiv86bn6KKQHd+M9r5jECsXMp0
3G0STUFmnh928/h/cO+7okICih3afrXOJPofVj54W1+M0L/qz8USBD6FNy+d
uEpi9smB/xIcPoNJnpPyWUxC56hThJwTCfHnHxNi5nm+kzVWb6dMolZwbs0R
exKbY7am//e8BOH+Qf565rz+lTx5c+ssCc342MIw1S8YNF+zf5MHCYb7ZuU4
axJmSRLVwTVfAIX0n0JxJK7sKsyu+ZvE7rYKVunOr3g+fjB5oJzEJPuY9vgx
3r0of37qeH3FUHmbTS2LhG8is1LWmIQhVXOqqPYr9J9dlngv1gORcx7HjA6T
aKbdntu3qhQxDvO1oeo9eL56BcVVl4QNI5M/174UY2rhvjfO9GBDU4Jt7AGe
DiRHeE9GKYyENu897teD9yEag9UaJJx7t4hlzpbiVVv+0K63PdDQr3ce28XT
p/+8lIpRGaaSTBIlGnpQOm/7e50KiUDWy7Wpz8pgeoc4PTnWA5O8CT9DRZ5u
XMrGrWQZEg3c/qJIM0FxDl7mqkAienilYqJKOWZXCdfk6zBhryT39KUcT89R
0x0b75bDfCDGO9qBiSFm1tpqGRIZ4w/U4qrKkZKnqu4ZwoRHrGHiKG/uNKfK
NddKVIDvQTnnbCYTAlY05XXiJCqmF3Rf2FbAytrqNdqZeCzukmMgwtN/dr+h
VFoF0hU51hvnmJCpE9Jx4fWZOu9mGjFdAaHf3mIC8r1IvBddFcPjwAW+zL/F
DlfiTO3Kql7DXqhqq5pVzREY5uecCg2vRFZUsmfV9V4UTpVTRn4R8BDaYreU
XomlVzT3vHvai8OZ1nZrxwnwC5+/GKRUBTvNRlZwQS9+XB4aPMzj0qNlL68J
uFchb5l9/FVGL84o+Ls4swg8ENz49KpoNYxDvBWcZ3qRZ6tzaheNgP9CUkFL
UjVoS2OS3aT6IPFyRneskcfVaSXigHYNbgbnbftnZx9u/I+DpQTcxzIWJ7bW
YNHS1jSvo32ok7wl7pZNwJWrprL8Wi2ePRhR9b/Yhy0nVKfV3hK41l/wt5tA
HbYIr/gU5NcH/0ccxmQUgYuEzl1adB0K7m/TePiyD/Tat9W5oQTOU8vj9XfX
w2SJQUFYXh80FztkuPsQsGk1qk6rrQc9yF7rWXMf/tPbELnPlYBlY8OQ5Plv
cFns8+XFUB9GvWnevx0IHK8xl/Sa/gaBoBi9WOF+mBa9uFhoReBoGUWzL6wB
z4XyKxMU+pHyy+LYv8YEDIptzptubYRiYKtRsk4/hNT+0tDSJqCbS97PKWlE
keBofeqpftg5N8jOqxLQzLyYLmv5HaYBK8wy3PpRnBYsVCLP85FUTmvg0Hcw
BJSaP4X1Q5p1eMhbisAq8/z5O3o/4HrP4GR+aj/cNvO3QZiAxPcZ8e2Pf0BQ
4EJHcWU/4ss9/1k0xYC4ifYmRucPRPr7nCkl+mGtNWl0r4sB0VqfvU83N0GJ
/yW9crYfYjnXpYVKGRAxKDM2dGnicSv/fN2qAVSr9A8EJTMgXC54bra4CWaL
2nobdw3AO/lcnnAoA4t1DV0yhJtB+o46tZgMQGM9JSjEhQGBz8EBFyya4cYn
yqE4DWA40sxyuRUDfJrfIlfHN2Oxr9INmv8AksRrNj/WYmA+V/R9PacZUX8M
RonYAZwN1p0Uk2dgZs+JEp+9LVD2ueDWlz8AKf6CivAlDExnPm3ac68FJQs+
v1gtA/h2d9cziSE6JlXaewcaW3DC++Xd4eEBBIynXPivmY6xVOnpmDWtYM7n
z48tHYTWNfk9q/PpGNl6RuT4xVbc8Wrz/bVpEOO90fxRsXQMJcbKCWa1Qnh+
VGCOl1Len5VoXnOPDvZGYlf+fCtiPEXv850ZhH37w4SXl+hQX/S82u5iG1Ss
szy/Og/i9dqhmfkjdLwND4y7192GEjJqO/3eIDZX68mYbaNDWv727WSLdhy/
6kedfT6Id64v9sYL0xGc5WBSW98OcuJSsEzqILbLDZ8cHejGjJ6FAlePglve
x/ft/TyI9NpDbnrV3bjWcmhGtJACIeF9AxY/BrHrdlTE0+RudF/Y07RrVwee
h69/7socRPaGn5m9gd04OiH/zuJdB7auXXL4ydQg9n3T/67u2I3igJU+7us7
UZA4PP5hKQtF7tFDQfrd2CHFbxn9vBPGO9pf169j8fxhRKSDl+dfJY0qf15B
BS3v8wmWKgtljYeVtgl0Q1yDFCACqLhxMIlvySEWDt+NMbrbQ4Nf1Q8qPy9/
/KkLzdhkyULN5tGL9aU0jFl+/bj5VhfCLdzO6V1m4WiTQeC6BBocBjIeGLG7
IE8/s8LOk4VGz5dvrvvS0Ob+yvbqeRqynQ4Ve4WxcEJxrLTElgYD4TCNxx28
Oqp0NeY1C60thoQYaMh74b3io1k3KHdXrinIYcHaJ3bBTo4GxW03eluqunFZ
cKamvYaFLqXxdVnzvLxTcLZoSpuOmUek+0QXC+fajQ4IdHdBxNg0QiaHjtDV
tVtW/mSB9Is7ZVHcBU+q1mUtZQZkEzLbVPnZcFCZcE+K6cLwFWVd2zcMZCi9
CDCVYmOg48jzqbtdyJh/JHJwBYGD2T57riqycSXgVbbh6S4MVgq5NxsRaNZ2
6nlwgI1h1cnmF/u7sOGxV8+FAAIO1cfCk4+x4dJlPMqS7sIpy0nTSV5unTyu
oVtxno2JoP8FD16+k7teEDTLyyVU2Z+kGxvuu6dUQilU1PX3bpLeS0LaQSju
z302ZrqPmnTnUiGQYfMkxZVE6hDXRDaGDa/ghCs7nlOh5d46q5lO/n9lg0/9
1wOf21S4wcTpG8/vG/iKU61L2QggTN7+sKDiw5KK5rObe2Ab8ubUnVY2Foe+
rtyoRsW1tAqt7Zd7YLNsvedwHxvTcjv2D0vyvr+M8sb5cw/U3MsC106wUeG7
2erjdCdWXGIty/2LCZFexzAjfg6e9Ky77UbrBA9SLrOOTPQcXxp1W5yDM/qS
T/d+7US6gminbiETBZ/TXr+W42BrssjHmTed8PHboBsk2osnSsfTvitzML5E
4Pvn+504ztj9tt6+F06R4zlzmhx8uTzD9b3aiQ3ah0X/yuuFjmDkl21HOAip
H12mb9aJ0Wir25YifZBy0ay1tOLAUoWluGRPJ8qmL9NibPsw1N3dfM+RA/kw
wqBuVSciLD0PkZ/6UGHsR8u8xcHwCMXh0UwHLmQ/Tt3C84+YvE393X4cFJp/
9z9O74DayoS/rtn0w3VTzc9lTzgIzK6KlyjrgKDzJ4+Pmf04En719944Dk6s
KilpT+pAW0MlY0pwABsWRAUc0ziQ9cihRQV3IHl7h4HWqQH8upK1PKKQA1Zn
2ozN9Q7cCWZ/8PswgEbKyVVfajjIPpAoveFEBwwH5iSrFw0iSf/3em47B76x
MRpMtQ5IHxbzXG45CK+PL7fJ9HFg8ifCIlm6A4OvNzJP8HhkIae7x2CcA+nz
Ia6X5ygo4FMzjlzgceohU+vWIi6YZX5PlAkKQs4ZfKSZs8A/HWQQL8ZFxqZ/
0n+WU3C62Fpa/i0LnQ5Kxxtkufg3yPlb1lsKtq+56uM0y0JmU8Opme1cGA46
sW8/pGDO3as/zYyN+zouF7ZqcrHS2FZ4/00K6trCTMfesHHuveR1CyMuGO8t
t8yZUxCz53X23mk21KXz7/hZcvF+xTH9LxoUXAvPXutlwsHywDO+6Q5c3Ll5
2N5/DQVaP6v8y+I5YI4uBHe5cqHXpOV7eKEdoqadrCWTvD6de/1U2I8L0T1q
ccI97aCnco6bHuEiov5wrHoYF9Rn24vrK9uRLryQFxHLxeV9rGR7Xk2ekqc+
TmmH70Xx9R2jXOgmhWaGvefCxXrN9IlHPO5XyAfJGgxh9cqdhcUFXGgX/rVK
yqUd/wfpBaax
             "], {{
               Rational[-15, 2], 
               Rational[-225, 2]}, {
               Rational[15, 2], 
               Rational[225, 2]}}], {Antialiasing -> False, 
             AbsoluteThickness[0.1], 
             Directive[
              Opacity[0.3], 
              GrayLevel[0]], 
             LineBox[
              NCache[{{
                 Rational[15, 2], 
                 Rational[-225, 2]}, {
                 Rational[-15, 2], 
                 Rational[-225, 2]}, {
                 Rational[-15, 2], 
                 Rational[225, 2]}, {
                 Rational[15, 2], 
                 Rational[225, 2]}, {
                 Rational[15, 2], 
                 Rational[-225, 2]}}, {{7.5, -112.5}, {-7.5, -112.5}, {-7.5, 
               112.5}, {7.5, 112.5}, {7.5, -112.5}}]]}, {
             CapForm[None], {}}, {Antialiasing -> False, 
             StyleBox[
              LineBox[{{7.5, -112.5}, {7.5, 112.5}}], 
              Directive[
               AbsoluteThickness[0.2], 
               Opacity[0.3], 
               GrayLevel[0]], StripOnInput -> False], 
             StyleBox[
              StyleBox[{{
                 StyleBox[
                  LineBox[{{{7.5, -112.5}, 
                    Offset[{4., 0}, {7.5, -112.5}]}, {{7.5, -67.5}, 
                    Offset[{4., 0}, {7.5, -67.5}]}, {{7.5, -22.5}, 
                    Offset[{4., 0}, {7.5, -22.5}]}, {{7.5, 22.5}, 
                    Offset[{4., 0}, {7.5, 22.5}]}, {{7.5, 67.5}, 
                    Offset[{4., 0}, {7.5, 67.5}]}, {{7.5, 112.5}, 
                    Offset[{4., 0}, {7.5, 112.5}]}}], 
                  Directive[
                   AbsoluteThickness[0.2], 
                   GrayLevel[0.4]], StripOnInput -> False], 
                 StyleBox[
                  LineBox[{{{7.5, -101.25}, 
                    Offset[{2.5, 0.}, {7.5, -101.25}]}, {{7.5, -90.}, 
                    Offset[{2.5, 0.}, {7.5, -90.}]}, {{7.5, -78.75}, 
                    Offset[{2.5, 0.}, {7.5, -78.75}]}, {{7.5, -56.25}, 
                    Offset[{2.5, 0.}, {7.5, -56.25}]}, {{7.5, -45.}, 
                    Offset[{2.5, 0.}, {7.5, -45.}]}, {{7.5, -33.75}, 
                    Offset[{2.5, 0.}, {7.5, -33.75}]}, {{7.5, -11.25}, 
                    Offset[{2.5, 0.}, {7.5, -11.25}]}, {{7.5, 0.}, 
                    Offset[{2.5, 0.}, {7.5, 0.}]}, {{7.5, 
                    11.250000000000014`}, 
                    Offset[{2.5, 0.}, {7.5, 11.250000000000014`}]}, {{7.5, 
                    33.75}, 
                    Offset[{2.5, 0.}, {7.5, 33.75}]}, {{7.5, 45.}, 
                    Offset[{2.5, 0.}, {7.5, 45.}]}, {{7.5, 56.25}, 
                    Offset[{2.5, 0.}, {7.5, 56.25}]}, {{7.5, 78.75}, 
                    Offset[{2.5, 0.}, {7.5, 78.75}]}, {{7.5, 90.}, 
                    Offset[{2.5, 0.}, {7.5, 90.}]}, {{7.5, 101.25}, 
                    Offset[{2.5, 0.}, {7.5, 101.25}]}}], 
                  Directive[
                   AbsoluteThickness[0.2], 
                   GrayLevel[0.4], 
                   Opacity[0.3]], StripOnInput -> False]}, 
                StyleBox[
                 StyleBox[{{
                    StyleBox[{
                    InsetBox[
                    FormBox["0", TraditionalForm], 
                    Offset[{7., 0.}, {7.5, -112.5}], {-1, 0.}, Automatic, {1, 
                    0}], 
                    InsetBox[
                    FormBox[
                    TagBox[
                    InterpretationBox["\"0.2\"", 0.2, AutoDelete -> True], 
                    NumberForm[#, {
                    DirectedInfinity[1], 1}]& ], TraditionalForm], 
                    Offset[{7., 0.}, {7.5, -67.5}], {-1, 0.}, Automatic, {1, 
                    0}], 
                    InsetBox[
                    FormBox[
                    TagBox[
                    InterpretationBox["\"0.4\"", 0.4, AutoDelete -> True], 
                    NumberForm[#, {
                    DirectedInfinity[1], 1}]& ], TraditionalForm], 
                    Offset[{7., 0.}, {7.5, -22.5}], {-1, 0.}, Automatic, {1, 
                    0}], 
                    InsetBox[
                    FormBox[
                    TagBox[
                    InterpretationBox["\"0.6\"", 0.6, AutoDelete -> True], 
                    NumberForm[#, {
                    DirectedInfinity[1], 1}]& ], TraditionalForm], 
                    Offset[{7., 0.}, {7.5, 22.5}], {-1, 0.}, Automatic, {1, 
                    0}], 
                    InsetBox[
                    FormBox[
                    TagBox[
                    InterpretationBox["\"0.8\"", 0.8, AutoDelete -> True], 
                    NumberForm[#, {
                    DirectedInfinity[1], 1}]& ], TraditionalForm], 
                    Offset[{7., 0.}, {7.5, 67.5}], {-1, 0.}, Automatic, {1, 
                    0}], 
                    InsetBox[
                    FormBox[
                    TagBox[
                    InterpretationBox["\"1.0\"", 1., AutoDelete -> True], 
                    NumberForm[#, {
                    DirectedInfinity[1], 1}]& ], TraditionalForm], 
                    Offset[{7., 0.}, {7.5, 112.5}], {-1, 0.}, Automatic, {1, 
                    0}]}, 
                    Directive[
                    AbsoluteThickness[0.2], 
                    GrayLevel[0.4]], {
                    Directive[
                    Opacity[1], FontSize -> 14], 
                    Directive[
                    Opacity[1], FontSize -> 14]}, StripOnInput -> False], 
                    
                    StyleBox[{{}, {}, {}, {}, {}, {}, {}, {}, {}, {}, {}, {}, \
{}, {}, {}}, 
                    Directive[
                    AbsoluteThickness[0.2], 
                    GrayLevel[0.4], 
                    Opacity[0.3]], {
                    Directive[
                    Opacity[1], FontSize -> 14], 
                    Directive[
                    Opacity[1], FontSize -> 14]}, StripOnInput -> 
                    False]}, {}}, {
                   Directive[
                    Opacity[1], FontSize -> 14], 
                   Directive[
                    Opacity[1], FontSize -> 14]}, StripOnInput -> False], 
                 "GraphicsLabel", StripOnInput -> False]}, "GraphicsTicks", 
               StripOnInput -> False], 
              Directive[
               AbsoluteThickness[0.2], 
               Opacity[0.3], 
               GrayLevel[0]], StripOnInput -> False]}}, PlotRangePadding -> 
           Scaled[0.02], PlotRange -> All, Frame -> True, 
           FrameTicks -> {{False, False}, {True, False}}, FrameStyle -> 
           Opacity[0], FrameTicksStyle -> Opacity[0], 
           ImageSize -> {Automatic, 225}, BaseStyle -> {}], Alignment -> Left,
           AppearanceElements -> None, ImageMargins -> {{5, 5}, {5, 5}}, 
          ImageSizeAction -> "ResizeToFit"], LineIndent -> 0, StripOnInput -> 
         False], {FontSize -> 14, FontFamily -> "Arial"}, Background -> 
        Automatic, StripOnInput -> False]},
      "BarLegend",
      DisplayFunction->(#& ),
      InterpretationFunction:>(RowBox[{"BarLegend", "[", 
         RowBox[{"\"BlueGreenYellow\"", ",", 
           RowBox[{"LabelStyle", "\[Rule]", 
             RowBox[{"{", 
               RowBox[{"FontSize", "\[Rule]", "14"}], "}"}]}]}], "]"}]& )]}
   },
   AutoDelete->False,
   GridBoxAlignment->{"Columns" -> {Top, Top, Automatic}},
   GridBoxItemSize->{"Columns" -> {{Automatic}}, "Rows" -> {{Automatic}}},
   GridBoxSpacings->{"Columns" -> {{0.5}}}],
  "Grid"]], "Output",
 CellChangeTimes->{{3.752521305952775*^9, 3.752521315925336*^9}, {
   3.7525213466995573`*^9, 3.752521364515934*^9}, {3.752521428094208*^9, 
   3.752521453759411*^9}, 
   3.752521555399248*^9},ExpressionUUID->"4c7d08d9-9740-43f0-a5fe-\
146264f05b41"]
}, Open  ]],

Cell[BoxData[{
 RowBox[{
  RowBox[{"Export", "[", 
   RowBox[{
    RowBox[{"FileNameJoin", "[", 
     RowBox[{"{", 
      RowBox[{
      "$figurePath", ",", "\"\<Panels\>\"", ",", 
       "\"\<fig3_QualityAND.png\>\""}], "}"}], "]"}], ",", 
    RowBox[{"Rasterize", "[", 
     RowBox[{"plotAwithPoint", ",", "\"\<Image\>\"", ",", 
      RowBox[{"RasterSize", "\[Rule]", "2000"}], ",", 
      RowBox[{"Background", "\[Rule]", "None"}]}], "]"}]}], "]"}], 
  ";"}], "\[IndentingNewLine]", 
 RowBox[{
  RowBox[{"Export", "[", 
   RowBox[{
    RowBox[{"FileNameJoin", "[", 
     RowBox[{"{", 
      RowBox[{
      "$figurePath", ",", "\"\<Panels\>\"", ",", 
       "\"\<fig3_QualityOR.png\>\""}], "}"}], "]"}], ",", 
    RowBox[{"Rasterize", "[", 
     RowBox[{"plotBwithPoint", ",", "\"\<Image\>\"", ",", 
      RowBox[{"RasterSize", "\[Rule]", "2000"}], ",", 
      RowBox[{"Background", "\[Rule]", "None"}]}], "]"}]}], "]"}], 
  ";"}], "\[IndentingNewLine]", 
 RowBox[{
  RowBox[{"Export", "[", 
   RowBox[{
    RowBox[{"FileNameJoin", "[", 
     RowBox[{"{", 
      RowBox[{
      "$figurePath", ",", "\"\<Panels\>\"", ",", 
       "\"\<fig3_QualityLegend.png\>\""}], "}"}], "]"}], ",", 
    RowBox[{"Rasterize", "[", 
     RowBox[{"leg", ",", "\"\<Image\>\"", ",", 
      RowBox[{"RasterSize", "\[Rule]", "2000"}], ",", 
      RowBox[{"Background", "\[Rule]", "None"}]}], "]"}]}], "]"}], 
  ";"}]}], "Input",
 CellChangeTimes->{{3.7493097504483843`*^9, 3.749309754064109*^9}, {
  3.7507781486078663`*^9, 3.750778186358055*^9}, {3.750778295724328*^9, 
  3.7507783054628077`*^9}, {3.750916200058281*^9, 3.750916202790234*^9}, {
  3.7525210884779263`*^9, 
  3.752521098273788*^9}},ExpressionUUID->"ca8ec802-7fd8-4340-8762-\
290e0e4d16ea"]
}, Closed]],

Cell[CellGroupData[{

Cell["Figure 4: General 2-Ligand MWC Response", "Subsection",
 CellChangeTimes->{
  3.74931364382789*^9, {3.749313678882914*^9, 3.749313686520529*^9}, {
   3.750894178380033*^9, 
   3.750894178495063*^9}},ExpressionUUID->"8284563d-b5f0-4554-a533-\
a434ad925972"],

Cell[CellGroupData[{

Cell[BoxData[
 RowBox[{
  RowBox[{"(*", " ", 
   RowBox[{"===", " ", 
    RowBox[{"Panel", " ", "A", " ", "Parameters"}], " ", "==="}], " ", "*)"}],
   "\[IndentingNewLine]", 
  RowBox[{
   RowBox[{
    RowBox[{"\[Beta]\[CapitalDelta]\[Epsilon]", "=", "0"}], ";"}], 
   "\[IndentingNewLine]", 
   RowBox[{
    RowBox[{
     RowBox[{"{", 
      RowBox[{"KdA1", ",", "KdI1", ",", "KdA2", ",", "KdI2"}], "}"}], "=", 
     RowBox[{"{", 
      RowBox[{"1", ",", "0.0526", ",", "1", ",", "9."}], "}"}]}], ";"}], "\n", 
   RowBox[{
    RowBox[{
     RowBox[{"{", 
      RowBox[{"L1min", ",", "L1max"}], "}"}], "=", 
     RowBox[{"{", 
      RowBox[{
       SuperscriptBox["10", 
        RowBox[{"-", "10"}]], ",", 
       SuperscriptBox["10", "10"]}], "}"}]}], ";"}], "\[IndentingNewLine]", 
   RowBox[{
    RowBox[{
     RowBox[{"{", 
      RowBox[{"L2min", ",", "L2max"}], "}"}], "=", 
     RowBox[{"{", 
      RowBox[{
       SuperscriptBox["10", 
        RowBox[{"-", "10"}]], ",", 
       SuperscriptBox["10", "10"]}], "}"}]}], ";"}], "\n", 
   RowBox[{
    RowBox[{"dx", "=", "1.07"}], ";"}], "\[IndentingNewLine]", 
   RowBox[{
    RowBox[{"meshX", "=", 
     RowBox[{"meshY", "=", 
      RowBox[{"Table", "[", 
       RowBox[{
        RowBox[{"{", 
         RowBox[{"Log", "[", 
          SuperscriptBox["10", "valuesLog"], "]"}], "}"}], ",", 
        RowBox[{"{", 
         RowBox[{"valuesLog", ",", 
          RowBox[{"Union", "[", 
           RowBox[{
            RowBox[{"Range", "[", 
             RowBox[{"0", ",", "10", ",", "dx"}], "]"}], ",", 
            RowBox[{"Range", "[", 
             RowBox[{"0", ",", 
              RowBox[{"-", "10"}], ",", 
              RowBox[{"-", "dx"}]}], "]"}]}], "]"}]}], "}"}]}], "]"}]}]}], 
    ";"}], "\[IndentingNewLine]", 
   RowBox[{
    RowBox[{"meshX", "=", 
     RowBox[{"Join", "[", 
      RowBox[{"meshX", ",", 
       RowBox[{"{", 
        RowBox[{
         RowBox[{"{", 
          RowBox[{
           RowBox[{"Log", "[", 
            RowBox[{"transitionL1", "[", 
             RowBox[{
             "\[Beta]\[CapitalDelta]\[Epsilon]", ",", "KdA1", ",", "KdI1", 
              ",", "KdA2", ",", "KdI2", ",", "0"}], "]"}], "]"}], ",", 
           RowBox[{"Directive", "[", 
            RowBox[{
             RowBox[{"Thickness", "[", "0.008", "]"}], ",", 
             InterpretationBox[
              ButtonBox[
               TooltipBox[
                GraphicsBox[{
                  {GrayLevel[0], RectangleBox[{0, 0}]}, 
                  {GrayLevel[0], RectangleBox[{1, -1}]}, 
                  {RGBColor[0.35000000000000003`, 0., 0.61], 
                   RectangleBox[{0, -1}, {2, 1}]}},
                 AspectRatio->1,
                 DefaultBaseStyle->"ColorSwatchGraphics",
                 Frame->True,
                 
                 FrameStyle->RGBColor[
                  0.23333333333333336`, 0., 0.4066666666666667],
                 FrameTicks->None,
                 
                 ImageSize->
                  Dynamic[{
                   Automatic, 
                    1.35 (CurrentValue["FontCapHeight"]/AbsoluteCurrentValue[
                    Magnification])}],
                 PlotRangePadding->None],
                StyleBox[
                 RowBox[{"RGBColor", "[", 
                   RowBox[{"0.35000000000000003`", ",", "0.`", ",", "0.61`"}],
                    "]"}], NumberMarks -> False]],
               Appearance->None,
               BaseStyle->{},
               BaselinePosition->Baseline,
               ButtonFunction:>With[{Typeset`box$ = EvaluationBox[]}, 
                 If[
                  Not[
                   AbsoluteCurrentValue["Deployed"]], 
                  SelectionMove[Typeset`box$, All, Expression]; 
                  FrontEnd`Private`$ColorSelectorInitialAlpha = 1; 
                  FrontEnd`Private`$ColorSelectorInitialColor = 
                   RGBColor[0.35000000000000003`, 0., 0.61]; 
                  FrontEnd`Private`$ColorSelectorUseMakeBoxes = True; 
                  MathLink`CallFrontEnd[
                    FrontEnd`AttachCell[Typeset`box$, 
                    FrontEndResource["RGBColorValueSelector"], {
                    0, {Left, Bottom}}, {Left, Top}, 
                    "ClosingActions" -> {
                    "SelectionDeparture", "ParentChanged", 
                    "EvaluatorQuit"}]]]],
               DefaultBaseStyle->{},
               Evaluator->Automatic,
               Method->"Preemptive"],
              RGBColor[0.35000000000000003`, 0., 0.61],
              Editable->False,
              Selectable->False]}], "]"}]}], "}"}], ",", 
         RowBox[{"{", 
          RowBox[{
           RowBox[{"Log", "[", 
            RowBox[{"transitionL1", "[", 
             RowBox[{
             "\[Beta]\[CapitalDelta]\[Epsilon]", ",", "KdA1", ",", "KdI1", 
              ",", "KdA2", ",", "KdI2", ",", "\[Infinity]"}], "]"}], "]"}], 
           ",", 
           RowBox[{"Directive", "[", 
            RowBox[{
             RowBox[{"Thickness", "[", "0.008", "]"}], ",", "Dashed", ",", 
             InterpretationBox[
              ButtonBox[
               TooltipBox[
                GraphicsBox[{
                  {GrayLevel[0], RectangleBox[{0, 0}]}, 
                  {GrayLevel[0], RectangleBox[{1, -1}]}, 
                  {RGBColor[0.35000000000000003`, 0., 0.61], 
                   RectangleBox[{0, -1}, {2, 1}]}},
                 AspectRatio->1,
                 DefaultBaseStyle->"ColorSwatchGraphics",
                 Frame->True,
                 
                 FrameStyle->RGBColor[
                  0.23333333333333336`, 0., 0.4066666666666667],
                 FrameTicks->None,
                 
                 ImageSize->
                  Dynamic[{
                   Automatic, 
                    1.35 (CurrentValue["FontCapHeight"]/AbsoluteCurrentValue[
                    Magnification])}],
                 PlotRangePadding->None],
                StyleBox[
                 RowBox[{"RGBColor", "[", 
                   RowBox[{"0.35000000000000003`", ",", "0.`", ",", "0.61`"}],
                    "]"}], NumberMarks -> False]],
               Appearance->None,
               BaseStyle->{},
               BaselinePosition->Baseline,
               ButtonFunction:>With[{Typeset`box$ = EvaluationBox[]}, 
                 If[
                  Not[
                   AbsoluteCurrentValue["Deployed"]], 
                  SelectionMove[Typeset`box$, All, Expression]; 
                  FrontEnd`Private`$ColorSelectorInitialAlpha = 1; 
                  FrontEnd`Private`$ColorSelectorInitialColor = 
                   RGBColor[0.35000000000000003`, 0., 0.61]; 
                  FrontEnd`Private`$ColorSelectorUseMakeBoxes = True; 
                  MathLink`CallFrontEnd[
                    FrontEnd`AttachCell[Typeset`box$, 
                    FrontEndResource["RGBColorValueSelector"], {
                    0, {Left, Bottom}}, {Left, Top}, 
                    "ClosingActions" -> {
                    "SelectionDeparture", "ParentChanged", 
                    "EvaluatorQuit"}]]]],
               DefaultBaseStyle->{},
               Evaluator->Automatic,
               Method->"Preemptive"],
              RGBColor[0.35000000000000003`, 0., 0.61],
              Editable->False,
              Selectable->False]}], "]"}]}], "}"}]}], "}"}]}], "]"}]}], ";"}],
    "\[IndentingNewLine]", 
   RowBox[{
    RowBox[{"meshY", "=", 
     RowBox[{"Join", "[", 
      RowBox[{"meshY", ",", 
       RowBox[{"{", 
        RowBox[{
         RowBox[{"{", 
          RowBox[{
           RowBox[{"Log", "[", 
            RowBox[{"transitionL2", "[", 
             RowBox[{
             "\[Beta]\[CapitalDelta]\[Epsilon]", ",", "KdA1", ",", "KdI1", 
              ",", "KdA2", ",", "KdI2", ",", "0"}], "]"}], "]"}], ",", 
           RowBox[{"Directive", "[", 
            RowBox[{
             RowBox[{"Thickness", "[", "0.008", "]"}], ",", 
             InterpretationBox[
              ButtonBox[
               TooltipBox[
                GraphicsBox[{
                  {GrayLevel[0], RectangleBox[{0, 0}]}, 
                  {GrayLevel[0], RectangleBox[{1, -1}]}, 
                  {RGBColor[0.35000000000000003`, 0., 0.61], 
                   RectangleBox[{0, -1}, {2, 1}]}},
                 AspectRatio->1,
                 DefaultBaseStyle->"ColorSwatchGraphics",
                 Frame->True,
                 
                 FrameStyle->RGBColor[
                  0.23333333333333336`, 0., 0.4066666666666667],
                 FrameTicks->None,
                 
                 ImageSize->
                  Dynamic[{
                   Automatic, 
                    1.35 (CurrentValue["FontCapHeight"]/AbsoluteCurrentValue[
                    Magnification])}],
                 PlotRangePadding->None],
                StyleBox[
                 RowBox[{"RGBColor", "[", 
                   RowBox[{"0.35000000000000003`", ",", "0.`", ",", "0.61`"}],
                    "]"}], NumberMarks -> False]],
               Appearance->None,
               BaseStyle->{},
               BaselinePosition->Baseline,
               ButtonFunction:>With[{Typeset`box$ = EvaluationBox[]}, 
                 If[
                  Not[
                   AbsoluteCurrentValue["Deployed"]], 
                  SelectionMove[Typeset`box$, All, Expression]; 
                  FrontEnd`Private`$ColorSelectorInitialAlpha = 1; 
                  FrontEnd`Private`$ColorSelectorInitialColor = 
                   RGBColor[0.35000000000000003`, 0., 0.61]; 
                  FrontEnd`Private`$ColorSelectorUseMakeBoxes = True; 
                  MathLink`CallFrontEnd[
                    FrontEnd`AttachCell[Typeset`box$, 
                    FrontEndResource["RGBColorValueSelector"], {
                    0, {Left, Bottom}}, {Left, Top}, 
                    "ClosingActions" -> {
                    "SelectionDeparture", "ParentChanged", 
                    "EvaluatorQuit"}]]]],
               DefaultBaseStyle->{},
               Evaluator->Automatic,
               Method->"Preemptive"],
              RGBColor[0.35000000000000003`, 0., 0.61],
              Editable->False,
              Selectable->False]}], "]"}]}], "}"}], ",", 
         RowBox[{"{", 
          RowBox[{
           RowBox[{"Log", "[", 
            RowBox[{"transitionL2", "[", 
             RowBox[{
             "\[Beta]\[CapitalDelta]\[Epsilon]", ",", "KdA1", ",", "KdI1", 
              ",", "KdA2", ",", "KdI2", ",", "\[Infinity]"}], "]"}], "]"}], 
           ",", 
           RowBox[{"Directive", "[", 
            RowBox[{
             RowBox[{"Thickness", "[", "0.008", "]"}], ",", "Dashed", ",", 
             InterpretationBox[
              ButtonBox[
               TooltipBox[
                GraphicsBox[{
                  {GrayLevel[0], RectangleBox[{0, 0}]}, 
                  {GrayLevel[0], RectangleBox[{1, -1}]}, 
                  {RGBColor[0.35000000000000003`, 0., 0.61], 
                   RectangleBox[{0, -1}, {2, 1}]}},
                 AspectRatio->1,
                 DefaultBaseStyle->"ColorSwatchGraphics",
                 Frame->True,
                 
                 FrameStyle->RGBColor[
                  0.23333333333333336`, 0., 0.4066666666666667],
                 FrameTicks->None,
                 
                 ImageSize->
                  Dynamic[{
                   Automatic, 
                    1.35 (CurrentValue["FontCapHeight"]/AbsoluteCurrentValue[
                    Magnification])}],
                 PlotRangePadding->None],
                StyleBox[
                 RowBox[{"RGBColor", "[", 
                   RowBox[{"0.35000000000000003`", ",", "0.`", ",", "0.61`"}],
                    "]"}], NumberMarks -> False]],
               Appearance->None,
               BaseStyle->{},
               BaselinePosition->Baseline,
               ButtonFunction:>With[{Typeset`box$ = EvaluationBox[]}, 
                 If[
                  Not[
                   AbsoluteCurrentValue["Deployed"]], 
                  SelectionMove[Typeset`box$, All, Expression]; 
                  FrontEnd`Private`$ColorSelectorInitialAlpha = 1; 
                  FrontEnd`Private`$ColorSelectorInitialColor = 
                   RGBColor[0.35000000000000003`, 0., 0.61]; 
                  FrontEnd`Private`$ColorSelectorUseMakeBoxes = True; 
                  MathLink`CallFrontEnd[
                    FrontEnd`AttachCell[Typeset`box$, 
                    FrontEndResource["RGBColorValueSelector"], {
                    0, {Left, Bottom}}, {Left, Top}, 
                    "ClosingActions" -> {
                    "SelectionDeparture", "ParentChanged", 
                    "EvaluatorQuit"}]]]],
               DefaultBaseStyle->{},
               Evaluator->Automatic,
               Method->"Preemptive"],
              RGBColor[0.35000000000000003`, 0., 0.61],
              Editable->False,
              Selectable->False]}], "]"}]}], "}"}]}], "}"}]}], "]"}]}], ";"}],
    "\[IndentingNewLine]", 
   RowBox[{
    RowBox[{"plotA", "=", 
     RowBox[{"Plot3D", "[", 
      RowBox[{
       FractionBox[
        RowBox[{
         RowBox[{"(", 
          RowBox[{"1", "+", 
           FractionBox["L1", "KdA1"]}], ")"}], 
         RowBox[{"(", 
          RowBox[{"1", "+", 
           FractionBox["L2", "KdA2"]}], ")"}]}], 
        RowBox[{
         RowBox[{
          RowBox[{"(", 
           RowBox[{"1", "+", 
            FractionBox["L1", "KdA1"]}], ")"}], 
          RowBox[{"(", 
           RowBox[{"1", "+", 
            FractionBox["L2", "KdA2"]}], ")"}]}], "+", 
         RowBox[{
          SuperscriptBox["E", 
           RowBox[{"-", "\[Beta]\[CapitalDelta]\[Epsilon]"}]], 
          RowBox[{"(", 
           RowBox[{"1", "+", 
            FractionBox["L1", "KdI1"]}], ")"}], 
          RowBox[{"(", 
           RowBox[{"1", "+", 
            FractionBox["L2", "KdI2"]}], ")"}]}]}]], ",", 
       RowBox[{"{", 
        RowBox[{"L1", ",", "L1min", ",", "L1max"}], "}"}], ",", 
       RowBox[{"{", 
        RowBox[{"L2", ",", "L2min", ",", "L2max"}], "}"}], ",", 
       RowBox[{"ScalingFunctions", "\[Rule]", 
        RowBox[{"{", 
         RowBox[{"\"\<Log\>\"", ",", "\"\<Log\>\"", ",", "Identity"}], 
         "}"}]}], ",", 
       RowBox[{"Ticks", "\[Rule]", "ticksFig5A"}], ",", 
       RowBox[{"PlotRange", "\[Rule]", 
        RowBox[{"{", 
         RowBox[{
          RowBox[{"{", 
           RowBox[{
            SuperscriptBox["10", 
             RowBox[{"-", "7.1"}]], ",", 
            SuperscriptBox["10", "7.1"]}], "}"}], ",", 
          RowBox[{"{", 
           RowBox[{
            SuperscriptBox["10", 
             RowBox[{"-", "7.1"}]], ",", 
            SuperscriptBox["10", "7.1"]}], "}"}], ",", 
          RowBox[{"{", 
           RowBox[{"0", ",", "1"}], "}"}]}], "}"}]}], ",", 
       RowBox[{"ImageSize", "\[Rule]", 
        RowBox[{"1.5", "*", "imageSize4"}]}], ",", 
       RowBox[{"Mesh", "\[Rule]", 
        RowBox[{"{", 
         RowBox[{"meshX", ",", "meshY"}], "}"}]}], ",", 
       RowBox[{"Evaluate", "@", "opts"}]}], "]"}]}], ";"}], 
   "\[IndentingNewLine]", 
   RowBox[{"(*", " ", 
    RowBox[{"===", " ", 
     RowBox[{"Panel", " ", "B", " ", "Parameters"}], " ", "==="}], " ", 
    "*)"}], "\[IndentingNewLine]", 
   RowBox[{
    RowBox[{"\[Beta]\[CapitalDelta]\[Epsilon]", "=", "0"}], ";"}], 
   "\[IndentingNewLine]", 
   RowBox[{
    RowBox[{
     RowBox[{"{", 
      RowBox[{"KdA1", ",", "KdI1", ",", "KdA2", ",", "KdI2"}], "}"}], "=", 
     RowBox[{"{", 
      RowBox[{"1", ",", 
       SuperscriptBox["10", 
        RowBox[{"-", "4"}]], ",", "1", ",", 
       SuperscriptBox["10", "4"]}], "}"}]}], ";"}], "\[IndentingNewLine]", 
   RowBox[{
    RowBox[{
     RowBox[{"{", 
      RowBox[{"L1min", ",", "L1max"}], "}"}], "=", 
     RowBox[{"{", 
      RowBox[{
       SuperscriptBox["10", 
        RowBox[{"-", "6"}]], ",", 
       SuperscriptBox["10", "2"]}], "}"}]}], ";"}], "\[IndentingNewLine]", 
   RowBox[{
    RowBox[{
     RowBox[{"{", 
      RowBox[{"L2min", ",", "L2max"}], "}"}], "=", 
     RowBox[{"{", 
      RowBox[{
       SuperscriptBox["10", 
        RowBox[{"-", "2"}]], ",", 
       SuperscriptBox["10", "6"]}], "}"}]}], ";"}], "\[IndentingNewLine]", 
   RowBox[{
    RowBox[{"dx", "=", "0.62"}], ";"}], "\[IndentingNewLine]", 
   RowBox[{
    RowBox[{"meshX", "=", 
     RowBox[{"meshY", "=", 
      RowBox[{"Table", "[", 
       RowBox[{
        RowBox[{"{", 
         RowBox[{"Log", "[", 
          SuperscriptBox["10", "valuesLog"], "]"}], "}"}], ",", 
        RowBox[{"{", 
         RowBox[{"valuesLog", ",", 
          RowBox[{"Union", "[", 
           RowBox[{
            RowBox[{"Range", "[", 
             RowBox[{"0", ",", "10", ",", "dx"}], "]"}], ",", 
            RowBox[{"Range", "[", 
             RowBox[{"0", ",", 
              RowBox[{"-", "10"}], ",", 
              RowBox[{"-", "dx"}]}], "]"}]}], "]"}]}], "}"}]}], "]"}]}]}], 
    ";"}], "\[IndentingNewLine]", 
   RowBox[{
    RowBox[{"plotB", "=", 
     RowBox[{"Plot3D", "[", 
      RowBox[{
       FractionBox[
        RowBox[{
         RowBox[{"(", 
          RowBox[{"1", "+", 
           FractionBox["L1", "KdA1"]}], ")"}], 
         RowBox[{"(", 
          RowBox[{"1", "+", 
           FractionBox["L2", "KdA2"]}], ")"}]}], 
        RowBox[{
         RowBox[{
          RowBox[{"(", 
           RowBox[{"1", "+", 
            FractionBox["L1", "KdA1"]}], ")"}], 
          RowBox[{"(", 
           RowBox[{"1", "+", 
            FractionBox["L2", "KdA2"]}], ")"}]}], "+", 
         RowBox[{
          SuperscriptBox["E", 
           RowBox[{"-", "\[Beta]\[CapitalDelta]\[Epsilon]"}]], 
          RowBox[{"(", 
           RowBox[{"1", "+", 
            FractionBox["L1", "KdI1"]}], ")"}], 
          RowBox[{"(", 
           RowBox[{"1", "+", 
            FractionBox["L2", "KdI2"]}], ")"}]}]}]], ",", 
       RowBox[{"{", 
        RowBox[{"L1", ",", "L1min", ",", "L1max"}], "}"}], ",", 
       RowBox[{"{", 
        RowBox[{"L2", ",", "L2min", ",", "L2max"}], "}"}], ",", 
       RowBox[{"ScalingFunctions", "\[Rule]", 
        RowBox[{"{", 
         RowBox[{"\"\<Log\>\"", ",", "\"\<Log\>\"", ",", "Identity"}], 
         "}"}]}], ",", 
       RowBox[{"Ticks", "\[Rule]", "ticksFig5B"}], ",", 
       RowBox[{"PlotRange", "\[Rule]", 
        RowBox[{"{", 
         RowBox[{"0", ",", "1"}], "}"}]}], ",", 
       RowBox[{"ImageSize", "\[Rule]", 
        RowBox[{"1.5", "*", "imageSize4"}]}], ",", 
       RowBox[{"Evaluate", "@", "opts4"}], ",", 
       RowBox[{"MeshFunctions", "\[Rule]", 
        RowBox[{"{", 
         RowBox[{"#3", "&"}], "}"}]}], ",", 
       RowBox[{"Mesh", "\[Rule]", "9"}], ",", 
       RowBox[{"MeshStyle", "\[Rule]", 
        RowBox[{"Directive", "[", 
         RowBox[{"Thickness", "[", "0.007", "]"}], "]"}]}]}], "]"}]}], ";"}], 
   "\[IndentingNewLine]", 
   RowBox[{"grid", "=", 
    RowBox[{"Grid", "[", 
     RowBox[{
      RowBox[{"{", 
       RowBox[{"{", 
        RowBox[{"plotA", ",", "plotB"}], "}"}], "}"}], ",", 
      RowBox[{"Spacings", "\[Rule]", "2"}]}], "]"}]}], 
   "\[IndentingNewLine]"}]}]], "Input",
 CellChangeTimes->{{3.7493132952107315`*^9, 3.7493133844058604`*^9}, {
   3.7493134727791696`*^9, 3.7493134854867163`*^9}, {3.7493137181031322`*^9, 
   3.7493137408795*^9}, {3.7493137776428275`*^9, 3.749313787349532*^9}, {
   3.7493138547289705`*^9, 3.749313895363014*^9}, 3.7493140185701485`*^9, {
   3.7493141477901907`*^9, 3.7493141487802067`*^9}, {3.749314273299178*^9, 
   3.749314283600425*^9}, {3.750422972538269*^9, 3.750422975512532*^9}, 
   3.750957689407823*^9, {3.750960573607407*^9, 3.7509606271589613`*^9}, {
   3.7509635893309355`*^9, 3.7509635990046153`*^9}, {3.7509636881963444`*^9, 
   3.750963724428235*^9}, {3.7509637700297527`*^9, 3.7509637869445057`*^9}, {
   3.750963920571326*^9, 3.7509639237208586`*^9}, {3.750963960265971*^9, 
   3.75096408667774*^9}, {3.75096412507798*^9, 3.7509641275730443`*^9}, {
   3.75096717118412*^9, 3.7509671741156845`*^9}, {3.750967224583433*^9, 
   3.7509673017337656`*^9}, {3.750999971660782*^9, 3.750999979326128*^9}, 
   3.752362832727571*^9, {3.752362893163666*^9, 3.7523629238152313`*^9}, {
   3.752362961482976*^9, 3.752362981107991*^9}, {3.752363022272743*^9, 
   3.752363064445629*^9}, {3.7523631140964813`*^9, 3.752363115311294*^9}, {
   3.75236797454603*^9, 3.752368020658312*^9}, {3.752368290772336*^9, 
   3.752368309260421*^9}, 3.752368444060602*^9, {3.752407359516119*^9, 
   3.7524073799466248`*^9}, {3.752407451886982*^9, 3.752407499159828*^9}, {
   3.7524075367734613`*^9, 3.752407537514922*^9}, {3.752407569902994*^9, 
   3.752407579927622*^9}, 3.752407711410153*^9, {3.752407772627582*^9, 
   3.7524078458344173`*^9}, {3.752613563486165*^9, 3.7526135719145727`*^9}, {
   3.7526137516714*^9, 3.752613812767311*^9}, {3.752618617148394*^9, 
   3.752618617634141*^9}, {3.752619119647257*^9, 3.752619131895615*^9}, {
   3.752619179088016*^9, 3.75261918045186*^9}, 3.752619335874269*^9, 
   3.7526193787656937`*^9, 3.752621735955573*^9, 3.752621783799021*^9, {
   3.752713185313266*^9, 3.7527132155966063`*^9}, {3.754400028944105*^9, 
   3.7544000898004417`*^9}, {3.754566606860026*^9, 3.75456662317796*^9}, {
   3.754686871953998*^9, 3.754686929827693*^9}, {3.754686968329422*^9, 
   3.7546869982537823`*^9}, {3.75468705890479*^9, 3.754687071886948*^9}, {
   3.754687145794869*^9, 3.754687159779764*^9}, {3.75468822200381*^9, 
   3.75468827669921*^9}, {3.754688399722513*^9, 3.754688465164925*^9}, {
   3.754688628614921*^9, 3.754688643957334*^9}, 
   3.7550270531666107`*^9},ExpressionUUID->"ac4be21f-2c27-4572-863e-\
8473a62a1dd4"],

Cell[BoxData[
 TagBox[GridBox[{
    {
     Graphics3DBox[GraphicsComplex3DBox[CompressedData["
1:eJx1nXlcTV0Xx2+DZAwZ0kAqU6RRPKa7zfM8lEzJFKLUI/OcmWRKSRkihCKU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       "], {{
         {RGBColor[0.880722, 0.611041, 0.142051], EdgeForm[None], Specularity[
           GrayLevel[1], 3], 
          StyleBox[GraphicsGroup3DBox[
            TagBox[{Polygon3DBox[CompressedData["
1:eJwtmgnYVdP7hvd01qEfCkkqlIQozZmKNJcUDRSVlBKRWYZKQinJnCmhgWiQ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               "]], Polygon3DBox[CompressedData["
1:eJwtm3cc19Mexr/jfM+vhApNitKyIkoplYakQeZV0aLsUEZWQ1Yp+16XdN2U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               "]], Polygon3DBox[CompressedData["
1:eJwtmHfcj+UXx7/P/b2HFLI3T9k8Zh57bx7zQRGRkexRZGdFZqRBRkT2KhKZ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               "]]},
             Annotation[#, "Charting`Private`Tag$58618#1"]& ]],
           Lighting->"Neutral"]}, {}, {}, {}, {}}, {
         {GrayLevel[0], Line3DBox[CompressedData["
1:eJwl0ktL1FEAxuEzjTVe04iEiKasZrRMaxUk+Ql0pdEiyUVRoIsEoUk/Qe4c
EXQVRFDbIO0T1NIIvKTWmEaEpLZJu2iSPWdc/HjeceTPmTlTd7uv434ihPBY
vxT3D4WDIXxBjXLJEB7qlD3KZj5lK19yQu32O3ZxmSvqtf9xT6EkhEGc5xCv
skXj9g0+512+4gPm9MZeVZWz/OGMttTteRucVfqAc2nOPs33rOM8z/CsFuxz
XGSGWdWrQR/imfiRF1hgIy9qyW7iJzZzmZd4WSv2N91zlm1+1k+lnPU7p5X3
GYb12u7nJO/wGa+zU2P2FT5iPbPKaMDrnfhs9dgF3uRbTqnNfsFrfMImjjCv
tP1Vlc7ym9Xa1C3vrfNw/N5c9ElV2SdYyeOsYC2Pqdw+yjIeYWl8Zvyf+F78
u1LxM/NQvGImE8WfTkgkilce9hSvf1d/5asLa/Guk/u/t//4Hkiy
           "],
           VertexColors->None]}, 
         {GrayLevel[0.2], 
          Line3DBox[{1287, 1291, 867, 1283, 1282, 1181, 1890, 1470, 1674, 
           1180, 1278, 1673, 1179, 1889, 1469, 1178, 1888, 1468, 1672, 1177, 
           1277, 1671, 1176, 1887, 1467, 1175, 1886, 1466, 1670, 1669, 1668, 
           1174, 1276, 1667, 1173, 1885, 1465, 1666, 1172, 1275, 1665, 1171, 
           1274, 1664, 1170, 1884, 1464, 1663, 1169, 1273, 1286, 858, 1290, 
           1293},
           VertexColors->None]}, 
         {GrayLevel[0.2], 
          Line3DBox[{1142, 1643, 1262, 1140, 1645, 1646, 1263, 1144, 1647, 
           1264, 1146, 1648, 1265, 1148, 1650, 1651, 1266, 1150, 1652, 1267, 
           1152, 1653, 1654, 1655, 1456, 1874, 1154, 1656, 1268, 1156, 1657, 
           1269, 1158, 1658, 1460, 1879, 1160, 1659, 1270, 1162, 1660, 1271, 
           1164, 1661, 831, 1166, 1662, 1272, 1168},
           VertexColors->None]}, 
         {GrayLevel[0.2], 
          Line3DBox[{1167, 1883, 1463, 1165, 1882, 830, 1163, 1881, 1462, 
           1161, 1880, 1461, 1159, 1878, 1877, 1459, 1157, 1876, 1458, 1155, 
           1875, 1457, 1153, 1873, 1872, 1871, 1870, 1455, 1151, 1869, 1454, 
           1149, 1868, 1453, 1649, 1147, 1867, 1452, 1145, 1866, 1451, 1143, 
           1865, 1450, 1644, 1139, 1864, 1449, 1141},
           VertexColors->None]}, 
         {GrayLevel[0.2], 
          Line3DBox[{1125, 1635, 1260, 1124, 1636, 1438, 1852, 1126, 1439, 
           1853, 1127, 1637, 1261, 1128, 1638, 1440, 1854, 1129, 1441, 1855, 
           1130, 1639, 1640, 1442, 1856, 1857, 1131, 1443, 1858, 1132, 1444, 
           1859, 1133, 1641, 1445, 1860, 1134, 1446, 1861, 1135, 808, 1136, 
           1642, 1447, 1862, 1137, 1448, 1863, 1138},
           VertexColors->None]}, 
         {GrayLevel[0.2], 
          Line3DBox[{1110, 1621, 1253, 1109, 1622, 1432, 1846, 1111, 1623, 
           1254, 1112, 1624, 1255, 1113, 1625, 1433, 1847, 1114, 1626, 1256, 
           1115, 1627, 1628, 1629, 1434, 1848, 1116, 1435, 1849, 1117, 1630, 
           1257, 1118, 1631, 1436, 1850, 1119, 786, 1120, 1632, 1258, 1121, 
           1633, 1437, 1851, 1122, 1634, 1259, 1123},
           VertexColors->None]}, 
         {GrayLevel[0.2], 
          Line3DBox[{1082, 1599, 1241, 1080, 1601, 1602, 1242, 1084, 1603, 
           1243, 1086, 1604, 1244, 1088, 1606, 1607, 1245, 1090, 1608, 1246, 
           1092, 1609, 1610, 1611, 1425, 1838, 1094, 1612, 1247, 1096, 1613, 
           1248, 1098, 1614, 764, 1100, 1615, 1249, 1102, 1616, 1250, 1104, 
           1618, 1619, 1251, 1106, 1620, 1252, 1108},
           VertexColors->None]}, 
         {GrayLevel[0.2], 
          Line3DBox[{1107, 1845, 1431, 1105, 1844, 1430, 1617, 1103, 1843, 
           1429, 1101, 1842, 1428, 1099, 1841, 763, 1097, 1840, 1427, 1095, 
           1839, 1426, 1093, 1837, 1836, 1835, 1834, 1424, 1091, 1833, 1423, 
           1089, 1832, 1422, 1605, 1087, 1831, 1421, 1085, 1830, 1420, 1083, 
           1829, 1419, 1600, 1079, 1828, 1418, 1081},
           VertexColors->None]}, 
         {GrayLevel[0.2], 
          Line3DBox[{1065, 1590, 1238, 1064, 1591, 1408, 1817, 1066, 1409, 
           1818, 1067, 1592, 1239, 1068, 1593, 1410, 1819, 1069, 1411, 1820, 
           1070, 1594, 1595, 1412, 1821, 1822, 1071, 1413, 1823, 1072, 741, 
           1073, 1596, 1414, 1824, 1074, 1415, 1825, 1075, 1597, 1240, 1076, 
           1598, 1416, 1826, 1077, 1417, 1827, 1078},
           VertexColors->None]}, 
         {GrayLevel[0.2], 
          Line3DBox[{1024, 1562, 1225, 1021, 1565, 1384, 1787, 1027, 1567, 
           1227, 1030, 1569, 1229, 1033, 1572, 1389, 1792, 1036, 1574, 1231, 
           1039, 1576, 1578, 1579, 1393, 1800, 1042, 719, 1045, 1581, 1233, 
           1048, 1583, 1399, 1807, 1051, 1584, 1234, 1054, 1586, 1236, 1057, 
           1588, 1405, 1814, 1060, 1589, 1237, 1063},
           VertexColors->None]}, 
         {RGBColor[0.35000000000000003`, 0., 0.61], Thickness[0.008], 
          Dashing[{Small, Small}], 
          Line3DBox[{1023, 1561, 1224, 1020, 1564, 1383, 1786, 1026, 1566, 
           1226, 1029, 1568, 1228, 1032, 1571, 1388, 1791, 1035, 1573, 1230, 
           1038, 1575, 1577, 1392, 1797, 1799, 1041, 1395, 1802, 1044, 1580, 
           1232, 1047, 1582, 1398, 1806, 1050, 1401, 1809, 1053, 1585, 1235, 
           1056, 1587, 1404, 1813, 1059, 1407, 1816, 1062},
           VertexColors->None]}, 
         {RGBColor[0.35000000000000003`, 0., 0.61], Thickness[0.008], 
          Line3DBox[{1061, 1815, 1406, 1058, 1812, 1811, 1403, 1055, 1810, 
           1402, 1052, 1808, 1400, 1049, 1805, 1804, 1397, 1046, 1803, 1396, 
           1043, 1801, 1394, 1040, 1798, 1796, 1795, 1794, 1391, 1037, 1793, 
           1390, 1034, 1790, 1387, 1570, 1031, 1789, 1386, 1028, 1788, 1385, 
           1025, 1785, 1382, 1563, 1019, 1784, 1381, 1022},
           VertexColors->None]}, 
         {GrayLevel[0.2], 
          Line3DBox[{992, 1537, 1211, 990, 1539, 1540, 1212, 994, 1541, 1213, 
           996, 1542, 1214, 998, 1544, 1545, 1215, 1000, 1546, 1216, 1002, 
           1547, 1548, 1549, 697, 1004, 1550, 1217, 1006, 1551, 1218, 1008, 
           1553, 1554, 1219, 1010, 1555, 1220, 1012, 1556, 1221, 1014, 1558, 
           1559, 1222, 1016, 1560, 1223, 1018},
           VertexColors->None]}, 
         {GrayLevel[0.2], 
          Line3DBox[{1017, 1783, 1380, 1015, 1782, 1379, 1557, 1013, 1781, 
           1378, 1011, 1780, 1377, 1009, 1779, 1376, 1552, 1007, 1778, 1375, 
           1005, 1777, 1374, 1003, 1776, 1775, 1774, 694, 1001, 1773, 1373, 
           999, 1772, 1372, 1543, 997, 1771, 1371, 995, 1770, 1370, 993, 1769,
            1369, 1538, 989, 1768, 1368, 991},
           VertexColors->None]}, 
         {GrayLevel[0.2], 
          Line3DBox[{975, 1527, 1207, 974, 1528, 1359, 1758, 976, 1360, 1759, 
           977, 1529, 1208, 978, 1530, 1361, 1760, 979, 672, 980, 1531, 1532, 
           1362, 1761, 1762, 981, 1363, 1763, 982, 1533, 1209, 983, 1534, 
           1364, 1764, 984, 1365, 1765, 985, 1535, 1210, 986, 1536, 1366, 
           1766, 987, 1367, 1767, 988},
           VertexColors->None]}, 
         {GrayLevel[0.2], 
          Line3DBox[{947, 1511, 1198, 945, 1512, 1344, 1737, 949, 1513, 1199, 
           951, 1514, 1200, 953, 1515, 650, 955, 1516, 1201, 957, 1517, 1518, 
           1519, 1349, 1746, 959, 1520, 1202, 961, 1521, 1203, 963, 1522, 
           1353, 1751, 965, 1523, 1204, 967, 1524, 1205, 969, 1525, 1357, 
           1756, 971, 1526, 1206, 973},
           VertexColors->None]}, 
         {GrayLevel[0.2], 
          Line3DBox[{972, 1757, 1358, 970, 1755, 1754, 1356, 968, 1753, 1355, 
           966, 1752, 1354, 964, 1750, 1749, 1352, 962, 1748, 1351, 960, 1747,
            1350, 958, 1745, 1744, 1743, 1742, 1348, 956, 1741, 1347, 954, 
           1740, 649, 952, 1739, 1346, 950, 1738, 1345, 948, 1736, 1735, 1343,
            944, 1734, 1342, 946},
           VertexColors->None]}, 
         {GrayLevel[0.2], 
          Line3DBox[{930, 1329, 1719, 929, 1506, 1330, 1720, 931, 1331, 1721, 
           932, 627, 933, 1507, 1332, 1722, 934, 1333, 1723, 935, 1508, 1334, 
           1724, 1725, 1726, 936, 1335, 1727, 937, 1336, 1728, 938, 1509, 
           1337, 1729, 939, 1338, 1730, 940, 1339, 1731, 941, 1510, 1340, 
           1732, 942, 1341, 1733, 943},
           VertexColors->None]}, 
         {GrayLevel[0.2], 
          Line3DBox[{915, 1495, 1193, 914, 1496, 1321, 1710, 916, 605, 917, 
           1497, 1194, 918, 1498, 1322, 1711, 919, 1499, 1195, 920, 1500, 
           1501, 1323, 1712, 1713, 921, 1324, 1714, 922, 1502, 1196, 923, 
           1503, 1325, 1715, 924, 1326, 1716, 925, 1504, 1197, 926, 1505, 
           1327, 1717, 927, 1328, 1718, 928},
           VertexColors->None]}, 
         {GrayLevel[0.2], 
          Line3DBox[{887, 1477, 1183, 885, 1478, 583, 889, 1479, 1184, 891, 
           1480, 1185, 893, 1482, 1483, 1186, 895, 1484, 1187, 897, 1485, 
           1486, 1487, 1311, 1698, 899, 1488, 1188, 901, 1489, 1189, 903, 
           1490, 1315, 1703, 905, 1491, 1190, 907, 1492, 1191, 909, 1493, 
           1319, 1708, 911, 1494, 1192, 913},
           VertexColors->None]}, 
         {GrayLevel[0.2], 
          Line3DBox[{912, 1709, 1320, 910, 1707, 1706, 1318, 908, 1705, 1317, 
           906, 1704, 1316, 904, 1702, 1701, 1314, 902, 1700, 1313, 900, 1699,
            1312, 898, 1697, 1696, 1695, 1694, 1310, 896, 1693, 1309, 894, 
           1692, 1308, 1481, 892, 1691, 1307, 890, 1690, 1306, 888, 1689, 582,
            884, 1688, 1305, 886},
           VertexColors->None]}, 
         {GrayLevel[0.2], 
          Line3DBox[{1280, 1288, 852, 1284, 1279, 871, 1471, 1294, 1675, 872, 
           1295, 1676, 873, 1472, 1182, 874, 1473, 1296, 1677, 875, 1297, 
           1678, 876, 1474, 1298, 1679, 1680, 1681, 877, 1299, 1682, 878, 
           1300, 1683, 879, 1475, 1301, 1684, 880, 1302, 1685, 881, 1303, 
           1686, 882, 1476, 1304, 1687, 883, 1281, 1285, 855, 1289, 1292},
           VertexColors->None]}, 
         {GrayLevel[0.2], 
          Line3DBox[{861, 865, 855, 856, 580, 289, 1709, 601, 1494, 310, 1718,
            622, 331, 1733, 643, 352, 1757, 664, 1526, 373, 1767, 685, 394, 
           1783, 706, 1560, 415, 1815, 1816, 727, 1589, 436, 1827, 748, 457, 
           1845, 769, 1620, 478, 790, 1634, 499, 1863, 811, 520, 1883, 832, 
           1662, 541, 860, 863, 867, 868, 870},
           VertexColors->None]}, 
         {GrayLevel[0.2], 
          Line3DBox[{560, 851, 1890, 540, 831, 1882, 519, 810, 1862, 498, 789,
            1851, 477, 1619, 768, 1844, 456, 747, 1826, 435, 726, 1814, 1813, 
           1812, 414, 1559, 705, 1782, 393, 684, 1766, 372, 663, 1756, 1755, 
           351, 642, 1732, 330, 621, 1717, 309, 600, 1708, 1707, 288, 579, 
           1687, 286},
           VertexColors->None]}, 
         {GrayLevel[0.2], 
          Line3DBox[{285, 578, 1476, 287, 1706, 599, 1493, 308, 620, 1505, 
           329, 641, 1510, 350, 1754, 662, 1525, 371, 683, 1536, 392, 704, 
           1557, 1558, 413, 1811, 725, 1587, 1588, 434, 746, 1598, 455, 767, 
           1617, 1618, 476, 788, 1633, 497, 809, 1642, 518, 830, 1661, 539, 
           850, 1674, 559},
           VertexColors->None]}, 
         {GrayLevel[0.2], 
          Line3DBox[{283, 1686, 577, 284, 1705, 598, 1492, 307, 619, 1504, 
           328, 1731, 640, 349, 1753, 661, 1524, 370, 682, 1535, 391, 1781, 
           703, 1556, 412, 1810, 724, 1585, 1586, 433, 745, 1597, 454, 1843, 
           766, 1616, 475, 787, 1632, 496, 808, 517, 1881, 829, 1660, 538, 
           849, 1673, 558},
           VertexColors->None]}, 
         {GrayLevel[0.2], 
          Line3DBox[{281, 1685, 576, 282, 1704, 597, 1491, 306, 1716, 618, 
           327, 1730, 639, 348, 1752, 660, 1523, 369, 1765, 681, 390, 1780, 
           702, 1555, 411, 1808, 1809, 723, 1584, 432, 1825, 744, 453, 1842, 
           765, 1615, 474, 786, 495, 1861, 807, 516, 1880, 828, 1659, 537, 
           1889, 848, 557},
           VertexColors->None]}, 
         {GrayLevel[0.2], 
          Line3DBox[{556, 847, 1888, 536, 827, 1879, 1878, 515, 806, 1860, 
           494, 785, 1850, 473, 764, 1841, 452, 743, 1824, 431, 722, 1807, 
           1806, 1805, 410, 1554, 701, 1779, 389, 680, 1764, 368, 659, 1751, 
           1750, 347, 638, 1729, 326, 617, 1715, 305, 596, 1703, 1702, 280, 
           575, 1684, 278},
           VertexColors->None]}, 
         {GrayLevel[0.2], 
          Line3DBox[{277, 574, 1475, 279, 1701, 595, 1490, 304, 616, 1503, 
           325, 637, 1509, 346, 1749, 658, 1522, 367, 679, 1534, 388, 700, 
           1552, 1553, 409, 1804, 721, 1582, 1583, 430, 742, 1596, 451, 763, 
           1614, 472, 784, 1631, 493, 805, 1641, 514, 1877, 826, 1658, 535, 
           846, 1672, 555},
           VertexColors->None]}, 
         {GrayLevel[0.2], 
          Line3DBox[{275, 1683, 573, 276, 1700, 594, 1489, 303, 615, 1502, 
           324, 1728, 636, 345, 1748, 657, 1521, 366, 678, 1533, 387, 1778, 
           699, 1551, 408, 1803, 720, 1580, 1581, 429, 741, 450, 1840, 762, 
           1613, 471, 783, 1630, 492, 1859, 804, 513, 1876, 825, 1657, 534, 
           845, 1671, 554},
           VertexColors->None]}, 
         {GrayLevel[0.2], 
          Line3DBox[{273, 1682, 572, 274, 1699, 593, 1488, 302, 1714, 614, 
           323, 1727, 635, 344, 1747, 656, 1520, 365, 1763, 677, 386, 1777, 
           698, 1550, 407, 1801, 1802, 719, 428, 1823, 740, 449, 1839, 761, 
           1612, 470, 1849, 782, 491, 1858, 803, 512, 1875, 824, 1656, 533, 
           1887, 844, 553},
           VertexColors->None]}, 
         {GrayLevel[0.2], 
          Line3DBox[{552, 843, 1886, 532, 823, 1874, 1873, 511, 802, 1857, 
           490, 781, 1848, 469, 760, 1838, 1837, 448, 739, 1822, 427, 718, 
           1800, 1799, 1798, 406, 697, 1776, 385, 676, 1762, 364, 655, 1746, 
           1745, 343, 634, 1726, 322, 613, 1713, 301, 592, 1698, 1697, 272, 
           571, 1681, 268},
           VertexColors->None]}, 
         {RGBColor[0.35000000000000003`, 0., 0.61], Thickness[0.008], 
          Dashing[{Small, Small}], 
          Line3DBox[{267, 1680, 570, 271, 1696, 591, 1487, 300, 1712, 612, 
           321, 1725, 633, 342, 1744, 654, 1519, 363, 1761, 675, 384, 1775, 
           696, 1549, 405, 1796, 1797, 717, 1579, 426, 1821, 738, 447, 1836, 
           759, 1611, 468, 780, 1629, 489, 1856, 801, 510, 1872, 822, 1655, 
           531, 842, 1670, 551},
           VertexColors->None]}, 
         {RGBColor[0.35000000000000003`, 0., 0.61], Thickness[0.008], 
          Line3DBox[{266, 1679, 569, 270, 1695, 590, 1486, 299, 611, 1501, 
           320, 1724, 632, 341, 1743, 653, 1518, 362, 674, 1532, 383, 1774, 
           695, 1548, 404, 1795, 716, 1577, 1578, 425, 737, 1595, 446, 1835, 
           758, 1610, 467, 779, 1628, 488, 800, 1640, 509, 1871, 821, 1654, 
           530, 841, 1669, 550},
           VertexColors->None]}, 
         {GrayLevel[0.2], 
          Line3DBox[{265, 568, 1474, 269, 1694, 589, 1485, 298, 610, 1500, 
           319, 631, 1508, 340, 1742, 652, 1517, 361, 673, 1531, 382, 694, 
           1547, 403, 1794, 715, 1575, 1576, 424, 736, 1594, 445, 1834, 757, 
           1609, 466, 778, 1627, 487, 799, 1639, 508, 1870, 820, 1653, 529, 
           840, 1668, 549},
           VertexColors->None]}, 
         {GrayLevel[0.2], 
          Line3DBox[{263, 1678, 567, 264, 1693, 588, 1484, 297, 609, 1499, 
           318, 1723, 630, 339, 1741, 651, 1516, 360, 672, 381, 1773, 693, 
           1546, 402, 1793, 714, 1573, 1574, 423, 1820, 735, 444, 1833, 756, 
           1608, 465, 777, 1626, 486, 1855, 798, 507, 1869, 819, 1652, 528, 
           839, 1667, 548},
           VertexColors->None]}, 
         {GrayLevel[0.2], 
          Line3DBox[{547, 838, 1885, 527, 1651, 818, 1868, 506, 797, 1854, 
           485, 776, 1847, 464, 1607, 755, 1832, 443, 734, 1819, 422, 713, 
           1792, 1791, 1790, 401, 1545, 692, 1772, 380, 671, 1760, 359, 650, 
           1740, 338, 629, 1722, 317, 608, 1711, 296, 1483, 587, 1692, 262, 
           566, 1677, 260},
           VertexColors->None]}, 
         {GrayLevel[0.2], 
          Line3DBox[{259, 565, 1473, 261, 586, 1481, 1482, 295, 607, 1498, 
           316, 628, 1507, 337, 649, 1515, 358, 670, 1530, 379, 691, 1543, 
           1544, 400, 712, 1570, 1571, 1572, 421, 733, 1593, 442, 754, 1605, 
           1606, 463, 775, 1625, 484, 796, 1638, 505, 817, 1649, 1650, 526, 
           837, 1666, 546},
           VertexColors->None]}, 
         {GrayLevel[0.2], 
          Line3DBox[{257, 564, 1472, 258, 1691, 585, 1480, 294, 606, 1497, 
           315, 627, 336, 1739, 648, 1514, 357, 669, 1529, 378, 1771, 690, 
           1542, 399, 1789, 711, 1568, 1569, 420, 732, 1592, 441, 1831, 753, 
           1604, 462, 774, 1624, 483, 795, 1637, 504, 1867, 816, 1648, 525, 
           836, 1665, 545},
           VertexColors->None]}, 
         {GrayLevel[0.2], 
          Line3DBox[{255, 1676, 563, 256, 1690, 584, 1479, 293, 605, 314, 
           1721, 626, 335, 1738, 647, 1513, 356, 1759, 668, 377, 1770, 689, 
           1541, 398, 1788, 710, 1566, 1567, 419, 1818, 731, 440, 1830, 752, 
           1603, 461, 773, 1623, 482, 1853, 794, 503, 1866, 815, 1647, 524, 
           835, 1664, 544},
           VertexColors->None]}, 
         {GrayLevel[0.2], 
          Line3DBox[{543, 834, 1884, 523, 1646, 814, 1865, 502, 793, 1852, 
           481, 772, 1846, 460, 1602, 751, 1829, 439, 730, 1817, 418, 709, 
           1787, 1786, 1785, 397, 1540, 688, 1769, 376, 667, 1758, 355, 646, 
           1737, 1736, 334, 625, 1720, 313, 604, 1710, 292, 583, 1689, 254, 
           562, 1675, 252},
           VertexColors->None]}, 
         {GrayLevel[0.2], 
          Line3DBox[{251, 561, 1471, 253, 582, 1478, 291, 603, 1496, 312, 624,
            1506, 333, 1735, 645, 1512, 354, 666, 1528, 375, 687, 1538, 1539, 
           396, 708, 1563, 1564, 1565, 417, 729, 1591, 438, 750, 1600, 1601, 
           459, 771, 1622, 480, 792, 1636, 501, 813, 1644, 1645, 522, 833, 
           1663, 542},
           VertexColors->None]}, 
         {GrayLevel[0.2], 
          Line3DBox[{862, 866, 858, 859, 857, 521, 1643, 812, 1864, 500, 1635,
            791, 479, 1621, 770, 458, 1599, 749, 1828, 437, 1590, 728, 416, 
           1562, 1561, 707, 1784, 395, 1537, 686, 1768, 374, 1527, 665, 353, 
           1511, 644, 1734, 332, 623, 1719, 311, 1495, 602, 290, 1477, 581, 
           1688, 250, 853, 854, 852, 864, 869},
           VertexColors->None]}, {}, {}}},
       VertexColors->CompressedData["
1:eJx8vHlUzO///1+EFpIiQpZWoo1WS1eiQogQUdK+L5aQSkVpo5JKJQpttpSS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        "],
       VertexNormals->CompressedData["
1:eJx0nHc8V+///7VQIZIRKpQim4zodQ6h7NESSRJFKYWyChmFCg3ZInuVEULO
MbKKkFESGdmzSEb0u86gz5vf9/1Pt+635/v5Oq/H47quc8716HXxmFofMV9N
RUVlSkNFtQb8qecRkWp6YIpC/llIhf83DvteMa3a9kMNIv5O5bbIM01n3um8
DVziuxf+gv/GYLYz709wyHct8fsfZnHu3mjwJtJHBF7kcMPlHxiv0LVYUz/i
AN91VX55GHyuT3A8fwvgG4sXJKxf5cBKdhxTE3y9hZP2KY9yv43Bf0216RTW
xcAiwWvf2smWF7alPz97cnYM5hE14x5WOgWnP6VLNDmQU7iwPpR9HvRpZr4i
3WLCCCtt604xBVy6aGIB+9x4D8HKPN/Spev0jiKuP6g30PrFEXtoP65DTmH7
X4LXXFv1XlpaCNIj+aIOLF5tEZnSHZRbvDdWqafVLXGy7v/gUxRC15kVOi/n
Z6YPXL/7JhDaeBnj6xH+ZTqXyxrj9Ys6r7u0WSEY6Lz7xqNCrN665b86Vz5x
0lwYn1mhs46E3eSP5vXIos4jX0/8gYHOkpvo5byHBwp5xFJxnWXqtQ5jOp9s
lOTLkO4ofLWK0FlCraGiGejcFHoc06PwDqmzcj79p2dA59xjuE6FizobrXvf
COvaQ+sI/ZZ09q6Ws87IEyR1aFnSoffjev1mu25KP/5nwxJf9G95/aLO94L5
78tT6yGLfMspttYnPGpQHWWsr8hdD1kgP3ejn9sO9FUgVHuA4Is6s9I7KCgC
naWb+PA+dsvGM8xh4YnxxfFcJe76tQ7orNRyW9lSWQ+pZErAdV5P6nxwwT1y
YUYH+UnqzJGquAsbz3mhP6f3h0ojv689wXVuV01IGQI6f9jQe9DKWRD5yvtf
nWlfbDjFo7wXWdSZWkstrwHobOTXS/BlOkd+Jfiizj2O+sVXnAWhfJIvH8/L
+eJ4Xs433yZ0vrwmvQ96G468/UP013BNy40vUoeWc6EpYjwn32k9MlMTjgzO
Elwhb9deC6CzY2szznnfEzqLZo2uCgQ6O099T8/6FI6okeOZcl9ODxvPzQH0
85ygf83zOFxnfZm6akznuWNhCrmrwpDnwr8CMJ3T6M6+VwQ6GztOOdyg9kA2
lAWbYDqf113wGwU6N1sGRfo+uoFAXiG4zlsdCy5/ATrv/v34x5vB68g4Suj8
hFw30gd33F3deR25SOr88aDUM1MNe4iDfojnWvd1pIjUmWnH9m2TvwWhKUFu
vL6L5I3keF7OD+A6l1PcLX31+L7+4xSxIGJ9PqjH+4y3H5nqmcK5Mf0pfN1w
v1DZS72zH0kkeZn4BL4+DykQ9VzfCW7UYOVRLdcFzUXLp1wB9YyvfuBcpGA9
vm4EfXrXivVhQ81wnVmbRsswnSuYGrUzefqRGe4wXGdJf8lqV6CziC5HQ1Jo
L7JzXv8cpjMadWnoCtCZ6ir9XtHOWuS3Q5EKpvPTqTUtUsqn4ABLbRmOwRLE
/I8PrvNoyeryNWcZ4WPPWPv3nypB7pwndM7aSoxnvjCv+S/HSxAnTUKHk0nE
+hx9XWjvA8CbUwj+WpwYz6ywOmcC4FMk5+qRYpzN7KVkk/XTJB9WJcbz8nrB
iq5QTGeuqtQW63370JsHbvZifEcofQW2bsgf7cqxA1xCjODC0+IM2Lrxs4Ko
j5Uj+PZDYZzYeLb7bfvnIuC8bPY41xbJ24PpHBPgWIfVM7AOfsL4QNEBxQGg
c45w2XCU5D50lXQLA6bzBafXHEI5OfAOukTL2yMS6AsGPe9MoHPfWuNIgQ0x
sJpMppZ/DgeaH3fD5jjQ+RliZR2vcQo2CLevFs3ahDaLzLBgOvux+/K4mzPC
cT0HDbtLGdD0u9S4zn3XVgVqBpRC+te3jI3kM6AKvsy4DncTXq3fdtweWp3B
nRYBeOQowevf63Bh45lbT/fsU8DFxgiexhBTCdZfCi/JJUiu6TSD33eX8wj1
1Ih9QGexfOa7ZqpuaPikQ24h4Cl57dUmQOflPDOZx9oQrBsKeQR/+5PgBtOU
GJ79XdAje6+r5li9vhXOw4/yRpvfFYGLA1oG7ABnMTmXiPHQigyfW6MOsFtt
2kcDNTcUYuhvegr4KZrDKhUdOXDuAGRrXuiC+rz3uTrfPgaXmjq2pt+Ngemc
aLxesZ5HH13dxL0a6GzIkpPxmskI3tndvFf9sCGKjPrtnwV9cvrSE4a+MsIP
mPW+P71tgP62P2KH6b9hegNctv0tVFYVZCPsZIAa6vXfwPiIC7e9wV97aBaS
ftvraIC2V0zhPFk/tyMvUwg6VlxJ8x3wi0d/4/y26v4CTqBzz7ZvHd2A858i
+Kb3kQPguYeyvH7x/rha7IW6mWUuOucd/S2lbQy+ue1K3aSMKkSPbBHE+Prz
Czi3kz1Xm9P9GMr0dErC+IFx33aMf4p0zJZN7YD4UXE5W8DpUl5nYfyXaJCK
wpgg3Kh1ecfMxVx0laGXcALgWgfVdU7+ugHvgZs/eD7KRR16hd2ZAGfcwUx5
Mp0LH2AYVPigk4eevh6kk541Buv1bXpz4mUaXLfVndbXNBmVLt9Mp9cH5rsh
f+nhyPPw0bFzLNyxUei6jiyq2LkxOOPy1YRuCidcq5Hf3iIWhQbserOnD3AH
ms+vOhXqIC4tTRtPoShUcfvPUwOAy4yfVXx7zgMqeiq0+RTg1PrfrmL8sDp9
1LoTMtDB+jJ3A8D3aCddwziPyi2jmpEBypuiEl+McyjH4VzDvdP23v5yiu7P
9zYYVzbNwPmt6GamD3JgfZaXvDjGHYyWNwnn582PweIc92hOZ0hDy/n3opzT
d6k9oJ7YHZXjgJ/+MpSH8dg64/0tQ7XQzqdJeew8wahcgWkmxqmqhgb1Szjg
6yW3wxX4gtEXOoO9rwG3CXmqKEs5D3c8n/KofhyMPunaszMc8C3nPYYG29Jg
567q6DUzUegdiRYl35ExuDqv2Tk+owDmLpjzSHFJRo3mImS73oJ5cdTERfOt
MyzXdMdHcD4OPfF2pl5hegzm/vlJLnNEDNznNZheJcah10U4YpMB5/2RUh8m
9R3qZNivbB8Xh0q/1ulLBVw4oGK4kzMYYnmnpX8S8EOyh/5gnIHpVNjeVE0o
V+IHRR/wjNdr5zGehBzRMb26BrqY7bMX412tTDgvCTCu1JDppSzni+P5+NVT
yfI6uuhtKqqpBTDOM4ZZ2TKlxaD9Agy2coAL8xPc9VX6eJ6LK3Q0N7HzAOAh
n//+wviV1J/Pjju/g8KcNJ/rA95WNIfzlKPHBwokWOFOG5e840d00Q00LyYw
fp7V+9RpB1M4xQd22PhcFx21L3o6A7jO713r8u4kwUP664+ujtVHFQd2NdX8
GoN3vmeq17vzBublE9qbeeA8ek4wbMOvajCP+PLO64S6wH7N+4/fQM+hfK8N
zqDY/W4Lq6zWawnYOPxAuILnOXS+xm0K66+dHbK5yqAXcjzPc2/q9jmU/2QZ
PbbO3NlfkKuTGAr5yxYndAB+0/kLzu9rdPPr8ehAKnSjBhjPTCO45haL3+w/
ZiiHSP6K5It6arVz0GF8dxvB23hOgfsjNRQgmt4P3V+D3nCIwtftw5chp7dN
4tDG6ZqWk4A72BP8honmjxM8rtCZoqF3NoBDNwh+upb/kOjBd5C0PsE53j3D
edzvdp4Pq1nhyrmmogX/NeiJzwXzGLcWLxKN0jWFS7ipHiBj4HPvfi3Grkc2
fre+sH4STHdRYNjCmA4Ne9/W8gvonH8/bCjS9w0cs9fvmUUPB3phv6LxCNA5
wOhc0JZcF/iYu3Hp7V9s6C+3Wuoy0OeBzJuX0e8kYCXavc+DXrChUTKFfdjn
+n8WqLhp3Qs5tRxXbk1hQxtrKvDreeF6ZcijLBR6ZTvVnA/4lRe1OD9ifEjj
a4QOVHad4HIZBI/iyz7ebLcGetdLOVoMOG06wRd1rtH3qq3A+pN9Ei4R79ta
AYJx9/RzkZ9txHMIY4gtrnPO8Dvw/J6L0LYT/ERLqKqDgiv0pgZ7DspF3pL1
yolMM78V3kF6ugRPFyf44GdakTkqVvil2bsYrH95Jid+39f0svrNq2MKF10K
E2yuykWODGwtxXRmyOVQNj+eBMsqUJnQDhUh/euklH8DnRs2vRMtBzr3G0U9
vEBXh1wp2tE4DHSuLRsx3/PaBW7sbwtzCqlGmvxH1mI670DvV+u+l4Dj3jxm
CVCuRhqShwawz21+ysb66movxHfNfiITrkYgw9/4de4KOziC6Xy8vlthUKEa
eS5FXH//QGijGL0udI9TPFQbcAdZgpdXn8Xeh1fwyOlwoGdvIdP9p31eitXI
eZIv6u+Cv19eQibJ5+rpFELn5dx1ltDZD3/vt0Jek3zHW0LnO97bwHP9JST2
KMG3qxkpNwKdf0zf4MS4Qyuhs2DtjiAWoLNkuZDPGOCdWTy4zr8427WOAZ2t
egXaOIZsEdWdCXqYzluaJ4IrgM6HjGj4B9g8EENexlpM5x2KFQXiQOf3mfN5
qSy3kY6UclznVI3pO4ZAZ4Xo5ga9b26I/alhXOdh/6+SbkDn01N5Pj6f3JBw
nmn8OtsVlXCdx9kRnA+T72VftMJwnVnSV+0rrnVb+r46xH4EhZXk+STnxt9T
elfwxfdu4n1959J74l9S5+X8S8z9ZyFnXKEinDMjJWSfZ0dTU4rgd1CtMPY+
yo0UkTrfExw60Al03ivdH45x9RZC56PhQm+Zgc7SdzcbTGXuBu8vvLjOSWwX
nh0FOhtdop1tTdmNjFuJH8F0fp6VkIjpXCntsw/1k0ZqSj59wHQ2I3WW3cdk
WMwshfCnEjo3kTrvtzOQOaO8DykkdX7Dy46P530b1oHrl0QQUmeOg4TOgd+P
qWD1++aJ64+OcnG31dCFDHsJvqiDN6nzcr44bv8vTuhNvcSJ/RHJFft1vuR4
XuRvSZ0z99nj6/Mij1qm8yJfrvMiX66zf29/maXUFGW5zulm+lt72KcKF3W+
EXRRXwLofNo/KH0/mK+3T7z9j843DQ5FYPN4UedtAcR4frsxGF8vu0idH6xt
4T37LhQyxvchegslSJ0XyPFM6NO7tC+0qPPyfU6ybgUPUtnuNTuxC5rae7jz
4M/fK/aXlvNJ/O8VJK9Y4uQ+IMlzl7isyS/+zF9MEPH/0azwd7mPRF0fJeNX
cEjDKD2ynC//vovXv/x7yeCfW09Zvp9JXB/bYj1l+fUQ/x/T0udmqA2LWWow
rRhvT3N7hqQ35VL+//w3hfyz8L+8r5Dot2rZvtPU/9GnYvH6Kf/lNCuuZ/Hv
yz938fr//+NhUZd/fcj59n/2X94nvWpN1eUxoRX7upcU/wgbauss9qH6S87H
2jV++cmpAUt8kNyHnC/SkDDS1IGO1VqfoOyeLVysf9Bh7F0eHwAJzA61ybyj
RobI+ii3+SK+HQ1LfU4/WsD57b8PKP3bG6DX9rvcB03WIOdJ7v2td3eoCtPi
96AKe9GEz/dhLYHPTwE35pR30DxMhdC/JPi5h3uQhzVisCOz6S2VtzcKj94z
HMV4Ku0dhrZVtvAXKfSaJjJe6PPB99IA4Mwfj3v4gfrGSx19Td3rEa5HRH3n
mexVWH11zIDsKyEqZG6YqP+9x/KHqnEiPP/iHr1/3Hjh70fx5rlT/3jofpjr
oc0aZJEb9n+/02KeBYtqhHn2/uksXFNt2W/TD9aZL0PWm4ozYdt7WSKRwp2F
XS/ifvwZAM8V2z6n0GqkwB/86+8+cG8qlILp5Qwnx2Dqc0S+AJH5QjuZL6Ca
PZ5Y/32TZ1VM/6xFtiZewfvLhnpfxvrvEhXofLBhLZKmkYL3r6/tisL6e6Xs
qtJhnylUC2PF+0+Q++rKy/bVbysVXu+I94KVqbfXrK8rKBR/WPLeF+gQdOWk
JcbvTHHMSSZ0FZqwleJ8Xlox6bOZJjyc7s+NjdMyKRtpfJ/wWwDOkzkRGWxf
vZjk9xIzdyX+poUfqpSrnUbSC/fzm+G+B9oPsp/0L4PiTbavO/tWuvD9PfL5
6o73llhQP+Tnh+/PW5H1fDxpPymgXlqd2LevJusN2HN3veOIh85SiXo3BqQX
Gk8TPONhV9Z1wPffJuoXuSLHoa/ajhaQBjnPfpPjeV6X+RGVrQXkBK26LLO/
bYmfZFLphEP5oE9bU/VtvIqW5pHYjwiWTxndlPTzV6O8nv7LWVblUp0IVuWD
Pu5LaEg+/XmJX/WP/Xu+pZeyQ1BLbrv7vxzhxQxrAzf/W8p5T256TqV/9eGN
XRet2IUgDt+0IufdesjivOMOfq3sclN7RY6webVct/azAEiO5Ivz8a3AEc6P
YN7VzybOIUp6iAU5786cDiyPAPNrvMvnHpYjcJHz7umO5AJsfp2TH1V0Blyf
nF8SlP0/voL5kvL6jSCTlB7Ct+UePl88yuZHsXnRtKtTKSNGFxG4lIjPiyK9
7z7YuN27USxR8r060nnbFB+3dflutti4VWpfPT1ZqYa8VIrAxy0ts+obbNxe
UoniY61URNik/u7Hxi0PmVOUkjnFNJlTuN1qc8fGZ/Mfi9OiY6IIyxpi3NKN
qtNj45D56Pib8x17ESuIGIdXZh93YuOq8Md5PEcwJcdV8+6qZ9fAuNK/ReQL
78hxldtT8CwZjJ8bzQRfHD+Dh4NubLlmAWWRecTiOOEpbRFqpeNbkWtQDeur
jYV0r8gvzEr3XNm5vmoFLy7Ytce6XBi6QuYXZeRzMpsk2+bt4LnCpt+z4cj/
5BrsocfmDBIDIK/Ri7vD34cjL+bIeXHs119psA6Lw1/wXGObP+H7Jtc9V8OB
7yWrF87Y1YUjDCmE7zqNfYP3ge9V/qYlzz6FI9LkOukW1SuFrZPpxrSd05Xh
CHKZWCcrA7c/VAO+R+rz7NrRH4ZM1Ajhvtfw7pP4AnxXFwsPZnr2FIGlq3ox
3wstn29nBL6fvFNO4/82EHH8u2Ec8/0xrzK8AfjO5Wf3rHP+AVKZ8koW8z2L
zE3OL8tNnrtuvtYFfN/5KaG297oTYsSVhvue0pMn3Ap8D0ku3DML3UAGmAjf
L3/1nEkCvu/v8ao93n8dWUv6foinRAFbf1DtDbfoOq8jaYvriftfSS7ge/fG
M8Yfu64jCqTvb4e23qW6agG53C0MoADeQvpOVe/Yl2fPtyJnYXx4ftS4s3dF
zlLKwX2LXe8j5UdoUMOFtn/8vt9cJXa/NqC+tTqftx/pIvOUJIMJ/H6tKam+
+X9zljQVH/x+zRXhZvAa1NeQOYtyXsBCM5jv1M89+WhB/SaHXzi3tqgI9ge+
W/Ze23cM8OuB1bjvjkpv/bH740WZwtB1gCfb6+G+R/4QfYL5fpbL98ZG0P+o
vRvu+yRdaZYB8P2Z16aHnqZ9iPyeTycx30M1TnwaAr77JXq6+o51IdUcrQWY
78KDDSy8wPegJDnHItkuJHfkXRnm+3E6VSVJ4PtfJObk5m0tiHNlEgvmezmZ
42wic5wZMscJ40q4yprgBcOjm3e0CZYjzomOVZjvo6bRR/nMNeFbLrQhE89L
ENfIy7jvz+R/xfQD3+vczmj1GpQg3XXncB1m7SfP2gPfqZLUbnUcL0EQGUJ/
Te+Y0O/A9+bxiNXRgB+LJXgdUu/jC+4LgendsyGAj5B5jQQsZbR5Nx8kYOFS
E/U/OQ7jkNXnUdpBSslqzTP/m/s8Yhc9I1JcS9mkDZ/D6n+TXJX65jFsnVdv
EOG6tm8fqrWfyHFWvbUUwtb5TovhVCz30SBznxiOmSZsne+bP0iL1V+SJXjm
yKHLM8B367Tgc5cBZ2tywrlSZdH6SOB74m/F/VaAv57Q68H4PiX9tQHA9zjr
cmYsDzpW09yI8VtjDw6OAd9LlRHos+Q+tEOmTQ/zned5qfkGk0TY4fTng/ue
SKI/f0xNZQPfGzbsf/L2QhYsVubm/ylHFPWw1xO5AnxHDCvs15Rmwomvmuyb
PUXQrZq2GtPAd/eT3btcdVJgO24+CYb1fKjTY6pzJ4Dvo2SudJzMlQrIXEn8
FMM771QvuK8Q2SzyZDMqNcf9APNdTjRvV4+VJvwpqbRw7YFN6K65jVLY9VMP
Sr0qWaCFf26o7kgtZkAL9OzxcW5mLt9+K7AM0qDR4Pydz4AO2RF5kL98o10W
dzzklXV8VybgHT0EvyWr2/AZPCd84b+8ORTwMTKHknd0y3U35oN4yFxJnMyV
omY+GZ+x6ViRQ7md0dsvUx27gktmNclKAN/Fybwpgsyb0u9dYqW4aK/IoYw/
/QpljAuAYskcynuC4H5qrWz9XA2QbKHkPMYfltniPFjHpl9VmQnOuDp1zhLw
Vuk9ORjfW3DA+Ha1GPyk9VvvdcBzeVXjMA6XeTw2XG0L8+f8ebFLzQ29us2P
MwHwel/lmBnfRPhGoo2IwAtXdM5B8cIJ4LuI5RjLtaAs+PBko69LjSOa/tR4
prYP+PXLSjJ1IhPum67SufXJAfXRkUkxxtb5wBJzq6IUePu9Jvi1zDU0s6HQ
v2tiDK4icy6WZTnXwKfdDgKUO/ANcbEi03JjlM3YKcEN2zdTM5AWl9eCOZN8
9Jq/G6AX0rvv/QHcefsZ6/ev1sO8cdv3l7gaoK1Ue65jOdT4OcrONIlyiIP6
zHopJwM09XUvnk/5124a+VYcD8mtVXk37WiABghM4DzpzLzld0FLiAWSvNgD
eDMdkWf9oht62TPEB9UzHVvA8i/N4wTvPL/9q4pvB2VPjUgnxreSuVjAhr8U
rrQyil7Wq3mMW5H1zBRzVx42AegKjetBLOcSeZqH51/a1ObeWdu0oMzHbEIY
N708h/PtDOcdVjv7QQJ+pb4YN97Xg+diHNA+KPZmPRT3SIrWCnCYvrMS48//
6OXKhGyCR/dxJjYDLvr5nl8y4F6vr95pLxGBvzCuecVzKRd1S4zKigfcWOVj
QIvbNfgDl5jTW+9cVJChRvwA4KaOOpUmXkkwtZrCehGH1+iEa+96pboxeMw9
x6P9ZTZc11lqMnMoBz15r2LUqBTcB6WjomcogDermmS9zEZvxly+LFk+BjO9
yB0+np0Bx7obCiYvpKO3rm+WVfoC1n8yd2telrvV1asWnKV+CBeyKzO/Z4tB
81uqDgrOjMEbbh36ettPH579fGFj3sUolCbyhGsFlpcl0/54WLoFDqv6/KlC
NAr1kIrPwvI4PiM1c6/ResjWRr7LWygK1bHPMsDyMuY126z0TTMhCVaBZ+aA
99j6XMJ46+qijeX6dpBGZLumIeBuXEp4vpYvlmnz5qs4RFWY44nlbl1HEnHe
IX5H6nvGGIXfPBPP6Uw0iZzuMMuNDQbJTRSqVipHjNdCL3DuNxzplBXFuSKP
Y77w4V7EWXnIpPqvFcaTtAk+PzdEs2/3Lcjeh80Wy+nouufwnE7VhHn8aGER
ZONLWVjLE4zem+TMwbgPPfPYCeUFaIjVdC0/bzD60meVK8bpb+61CHHdBkd9
5f+YwReMWlydqMPyO9O7O3i/TZjAJs63HF0dgtGRT0FhsYAfd4qNZzd9BvOH
b+HIUI9A4/M2Hq6eBvpoxa3l25UJty0cOiRhHIMyuWiP3ekB791irqnVYJ0v
M9iqfbYpBn1UmilW3Q3usyetMyxf5cK1wakZjF4JKPNeXv/tjWPwOzIH3EHm
gKfJHLA8pVogwTMKfs/Xt8FlVwJqtvDp3SmwPmy2pgn1HbWCrVrjXvM2xKH6
akmlbuB60nT6j1p+EIDdfZ4a9SXEoTYUVekUwOkZrWYeavRC7KHtT5zi4tDi
ok09WH7nYWsa19BaDsn93CZnAjhX7+gUxvVWPUwJUPWBPkXqVGN539VjsXhu
iHi2n95CdQgSZZfbj/HJARo8B2SEvEPXTlJDyLUMPB+cKyLywYEmVL5P8+eK
3JAl6OcHjmpGqGcy3wDLDSs3EPkgw5NYL8tt+6CpbesdsNzQdw/B4efDyp6s
DtB00ml1LDecGyJyQxdVKdOIsgLoACPTJXXAt4zN43zPjpHPWZwzUNdAyR8O
XV302q43OKfZFtUn6MgO22rrGCQc0UWlrPfjeWJ+rTd1HL8RfLiX+/UpP11U
8v5s4xzgL7vfFe2qCoV/609VMfMfQ7MYY+rEwHiw8urfkJqXDq++16ys32mE
Su7gEbs5CnRzUcrpcMmAn/mfFtnSexr9uzAo2zQ8Buf9TXyyKiQXZn3GI2I3
Z4rGHWcu2ArWE24yl+RelkseTU/qLpSMhjXpp30LzMzQXyVSHgZgvhykC/Zc
+90afvgjgXX183Po7fNcrIPY+ynPJj9vHyF4p6bu15ce51D9AGoqbB+4RIJ5
FE7shx47w93Tt8+hkbIleJ64N5BNJO9wFSSdGHGgF3Ab+2acu3DFHIHH70F3
BXRuY/nj2BMif3xYPZEuUXoYWswrs8i8sqMj+PRECxW0PMfU5M8r293xhdI9
cZAb41/rCE43vHXv7lwOyIi7IErl/hp0H5ljNkTK7ZVOk4LYvEYYDLB8k8wx
K+jcXbib7aH8gR23rAB/QuaYVwafn+rxLoAexhA5Jvthgq/auBV26ZmGdD8m
HzF8sAbVSnfE+UdVYSEDZXZY6o9ijUnAGpTl8lE87xvctKeGYfgUrCp5Mp39
8xq0ImJ6ArtvFqqq6Hx/Ggp32Ma67xCmRQWTgzsPYOvJlhedvxLT4ZvuRR+i
zjKhTGUBZs+B7zfni6Z9rDPgvR+NRF5TbUbjO5+qzgLfn4sHpfk+yYW54mwo
wcOsqLtaW7AQ8D2XzEmjyZzUgsxJFS3XHAmVjYar3gQ8yXjNjtJsij53Gvi+
J+1L9rpVV+EHr/n2yH9kQ/cw5M2Ngeu8tCNMyDFOCL756GTCYBobWtvwZxx/
r2m980eqqB+CPV2Y2lPYUC32cvz7SvwJlXpiUgVx/qzlLAU8i4HIPc+WmD2L
Y7oP7SPz0xtkTmq8dfBShpwqJHLJ8uIbwMdJLtYmONhzkgbyWTOlguWqG0jO
uD6nnpv/O+V7mDtPOeC7XhL8vikLx75cOkionK0r4XguMk3mpLfgrzwSGVLQ
NF9RrfL/5KoeyV6HM0bsodAEx11sR3KRb2T9ZDKLSRTw3SSFyFWfvSB4BKLx
27N7Gup3eTg1dDQXeb+7hcit0CkN/YPssOvkSCrVyVzE1CgLvx7+2ieOVQOn
YDuPvOmwtFykJ7dlEvM9UjD58OrAUNi7cB0T/6c3iJaH3iEKdn8J2slyHPi+
uuYwpPHmLQJRa2bHAN9TIy5AU1cyYLHfusMHncoQi8sP7s8B3zfHNd8yBr4L
XX8+GW/4HmEdyN0mDHyvI3Pb3mW5Leor0VwBfN/45i46eLsGoWjc1sJ83xHy
cVsg8P1lmNj4AetqJKCu7g/m+3WEMcsrXgheR/PovpFSNUL9UXAC+14KIqI3
3Iv7oXi+S6O5cDXCEke852pmXkHqz1ZBsYe3fQtVqEbMgoh9D61nhz/fYrkP
5V8LNooA/AX53jcU9w0VzFRdked2yJw+2fSJfgXvVx8Ez/ONlAKY+bCUYjVy
ieROm5pYtzttXpHn3jxB+J5Nx3w5Pf8f7yslfHenEn40yWaF1JFcsJLwfevd
9sZsVivkUR3Bs75ZHDoNfP+j+ocLy3kpaoTvQkbtDSLAd5tKTjz/ZbxD+O53
rDr/FfD9W8Quux+Arz3bjvse+5LlwviTUPjKR5u7Vb+vIv3XadUx3zc3LrDq
AN9f7U61gzwcEM/QmmLMd0oe65tx4Lvw9ZKSbxcckUnDp8GY7/qGF+uMgO9M
F4QPUShuiBL6khfznZHMkZWX5cjbdgx5VAHf7zr7yRmE3UYikFBNzPcckydh
ocB3F20p/eezbkhVRDnu+5hX0P3HwPexdfKF5m1uCN0DIdx36k31NLrA9+Ka
hNsPP7kh162IfQ+LP4Efw4Hv8WWFeL6cakzoJqWtivv+hab8SEaDGzJJ7os6
f+Y/W+iqCi3myHmL+zmXJOWaZ6ig5fnyp/uy63cPjqzInW8bP+N+Hsy6Il82
0adsFcmWgkI+YHnHPz6te5Dx4DoHiNpNXlZUlB35SvaBr0mbnQK+d8odjly/
jgN5RvrurDzkoQV8j++rwvNoZ9J36rmzHvLA94Fq+MEJCjeS7UH4/ux3o0gm
8D160HOyg50POTBG+M6llB06BnwX03hcsjZjN7JhSAL3vac7oUUb+J6/UTYi
XlcIcQzWKsF8dzKu9MB8v6rLe8PTUhjx1mcKwXw/ajCHYr4fS7DqmKGTRE6Z
deC+R5J5a/myXHvtrcZ7mO9BH8PpXRykELWbT3Hfv5C+207mK3mk7kOYIgnf
DWaeGzwBvm98oWTCxbQPCbtP+N62ZeSVB/D97xuZpuTrksgT0vd7utb4fNfx
oLKy3bQPGSd9DzVR2HRi632ovYfIr+VJnZvpOD2p2lVX5OBRV3LZytevWsEP
PN/+VhDc35dzk4TodT81ZZZyrkXenG7E/HfCfokv+pu9M8uy1adgiYeS/srz
NLjcBf4u8nLV//q7yJf7u8iX+ytZnL8b1eqlLPf3XFb1PQbRXspyf2mcbFTC
Wzspy/29LRxrfM2mo3C5v/HL8vTLBhdCMX8Tbu5BXcqHCpVj/HB/U3hzBjB/
78iI3NfH8vRVhL+id4h5bdH+htoif6jwKDmvD5Hz2t6B4yaV+FThG9LfgWzz
SkbTKmjAYUP9eN9Q4Qjpb/KbwgVLjvtQpTuROy/6m0HOa9fW2bSYmKGlPIWb
nNeeFUEakXz/ctLFfNPSPP1OuX/oinwz8c71n3oxa1bkm9n7J7hqFAYLF/PN
xbyy7SZr1PD1wcLleWUua8SFeH+nFXmli+UrzxfeE0t55WLOWMFd48N7Z/VS
zriYAy54uTDQcfQVLs8BdzoOV1xU6ytcngO+m7Edj0L7V+SAEstywKIfZx2x
PGVCfirw+pbWwiJLIk/5aerqjucp7NSVt8Y/Fg7LEPvqOaNCSMJvWpiPOewF
s1llIUTuq2fbGR2E/MugOxKDWj/4/+V02fK1AgEc8ZB/R8ihe/yfl/I4Dlrt
uBvXLaDRDfmWoYq1S7nb7qGfDq3xfFC39Zrgg9+Kl/zqeMTfdmKgl8KfWNJm
cvJfjmZ65dGRkQ+vKavzfsuXvvq4xCPIHG3TA63XL/Qll+avv0KYtLG6DnTO
RePSdYNVS/maZqHoia6oAEiGsVlCN1t9yfeu5OLITcB3a/YXDI9oDiImy/Lr
kissthGPJJDF/PqQyWc3bF/9ZYRGlDYdHcJD5imWTyy+Yzkaon9o54sL6kiw
BJGjTZG+vzSjDB1xUFjyvZjM0QQEktTPiHEv5Wj1ZI52s3EQqtvCi6STOdoG
Mkd7ZvQlU85XbEWOlrMsRwvNLjPEfO9U9vI9vLAL2ZNN5LyLee4j+OqnDGFO
ZDHPXczRjnVdOFtPRb8iRxNKa5E8tPdfjraYw3oWH22Lbti5IkeTFwqnn5vh
WMrR9rUdQf7I80H1u/zE1f9sXPIrfWSrbF90N2XLm4xqKsZ/eVlyUEovv3k1
xYLV3ac38t999tYbIkdjEa6uPenkhrwh+69lt1S46aINaXZeKEhiOL6Un/7c
ackiGRcA3Zo7Vii0+Smylvz3PIUNXjexffW1+/ZKKcn7Ia4PCd8zVjnWBQPf
zxzqu+ar4YbcJX1vsuMtxeb7jnsTffTVR5DD5HxfH7lDDZvvrn0exx2GA5Er
isR857D+6oPlaP28b/lype8jH09K4L5TRloQzHcO+XcPzrJbIm55nX2Y77s7
yzMx3zttOtcMXbJC7njT4r4fSExtXw98T5I0V0k2c0Y+CtHs/98czXBZjrbX
irUS8503pEzJSuka8pgFxX3fmXr5MOb751MfedZnnEf2yhO+RyowOGO+O40p
xuawnkTMSd9/7ZSv0ge++3w73Grz/l+OdlVoOEka+K7C52ax2/MqokX6zmro
nzZsZwG9Sb3uZ2dzHhkj9f8Rfvftja18kOrH+kn7Iv0lX6IfdDFa1/dSWmms
RbuzryPdJE8Ray9iiamjcLB0iAtZXl3qwxc2j+doZYjsD/+U90iQAsFPZIxu
2sagCzXY3nphcyoaUSdz0oNfXYWhFwFQB1xixnurC3mUQPz+KzKF1zkE+/cq
+4rrYb0WxInpDzEeXruzYXmKEs/tUg2t90jeRCPu+8H8Mz+x/LQ8LbOxse4Z
YvOQ8D0urPIB5rvQ7pL8WrMupOmEJ+57TKF7KpajGWwq0BAN/4QoMXTjOZqf
Gfvnb8D3rC1ofitjNiLOTt+C+S5gy9vOCny33GBDedaSi8zLiHRgvmeP+sgI
AN87mB503vtVjnAbK2z/3xztj/V/c7TzBWXbBoDvc0qBnvxjb5CmWDPc903r
Q4ragO/rLtevfzOfiUw0X8N9fxu1wSQZ+L6h8rtGnHAsUsxD+C76U4fNBvi+
udzMq1KpBDlHvge95yL+PUY6J11EUnIBcreS4FAvjy6/lQUkNLee/96HTOTr
AMG9s/a4HvfkgxKfjm7b9T0G+ThD8KKZ8ex29kHK+YGB/RbiJYhiGsEP+BPz
3VtibHvKnQIkjnyO6q7nNMTWebO+23Hje9lQf8U+/HnJ+90xCWydb3AdEAjd
NoJsL/6J11cHHdHA1vkYiZ8TfZMi6OE31PjvzrYUSjvYgXWe42tIKyTOhwpx
zk7j94WHNX5Yfmr4aU388VZW1Ezx/R/8/Q51ZcRyNE+NzdzSUYPINmcd3Pci
fn0VLEdzznDf3vVeBB2vfWCE+S4+PDhBa5IIq/Xw2rqW7US5OsbW5wDftbsC
TTzOZ8GJLDfzYuJWoVEy9BrXgO8qnaG8n4Dvt/ZxPp2eXYNqxdVyzgHfKbk5
wjbaKfDVLUlKxQeY0Yw7J7T1/ydHU1mWozHY0JRWJnjBs1xuGzfAtGjYKaNi
zPdGoaExKyw/NahylG/8i0in7MV93/TrsPIC8N3qcrlAYP84kqByBNdNN8Eo
ZvBJGeT2QrUiJpwBpTrEgvPMrcGB2znjIZ7J/smrojRo8BNiP6pIeaTI1N4C
arz2PpPR6y+ytr8Y5ycTlQNhKj4o/7KIuk7KOCLzfBTnTA62t61NOyjntcwZ
VrswoCZ+bDg380m7esAPodzdVMjFzUSDls864XzzvY01CsD3UK1+sYBCU3Tn
hJAHtv/W8DaX6xpY5xMf73zCLC2LXmQ43YrVz0WJ1rCCdb466N7c3V8OqIdH
MCP2e7eeiLNc2VwNkDvLWv9dHNfQVRMKr0ew+X6p9rKXMhO8KvLauTu3TNGQ
IKUErD906/TzEOD7Ta9GxFhKGmVYe7cWv7/P2SSYr7aFt7d9j/7R7ICKnPjd
UoLdF1K6W2d9E+FNN+TDVjFfRb8UXKP1wub7KoFbzvZZcMX6udZyFS3U3Ud5
22Hgu1iLclNVUyYsans2jylAF91mabLhPfD9Tl+lREJcCuw59vvX1qYz6GX6
+VO0k/9yNNplOVr1zJEnW1Av+NlQ3I1ojmOo76sJMW/sudpJLfKYnSacGfzc
le28OnqkyOgutj/cZJjDNkW1HuansO6lMB1ARTX2fMC+V8jGkXSzneXQhh2l
15nPGqAXar87Y3mW2p+dEn5i8RBiY/zKff9RtCDC0g/r027YfCfC1QIKPXnJ
5tIudbScwncc69OSpD+P5ae9W9uMU1PkUR4LvjqM05o+sjC26aDYqDn2vDxs
gMo4Drlh/V/paYRvSyujPMjsmjbnPooeKBB6hPUXlbfoWi8oCNEL6Sjma0ei
D+MiFCz/jMFe31ezOqzThkIci3qz42+jJ8ZsODOx8eNx5uhdDz/o3eZekUC5
TFR9m1jwvqExOPzvc1TAvx4q9j9QOpiXhLaZSU7H/wLvWVd/MDzq3wQbsyxM
vZyOQL0dVD1vgf7B9s/PUlLF4Ai9oF2j026ou4nhYC7or5VhFDnsfQ1+2h5c
VK6UiZ78IqdNB/qvPVDgEZqSBPNlXxgccElBAx4/sfwKfNSYNSseaHsFf1Yr
6Etc9Ri1/fB469Fu8FzHzKkQ4/gK9jzNdv6cVCB6J3jPgQXAT1t57dM/nQG3
/TJWzDoWg06enIMO9/3L0d4vy9Ea37Cc52u5C++U+fbyQlQIulp6448OcP18
THR6tp1acCurL2fTRAAqtKPp9beFMVivYN9zrd71MGUmcmfjWXc0bJjDKwXz
Raq61Uu5Htross61gisKDYu10/oB3u/2HZt3/cCbCP2xyr0deTsYVTOPNkwA
75s/Fb9dycq3hJKd7WksqwJQmY0Bor2g/x/FQy7o9t3QbXtZ6wked9TUoK86
DfQvzuzpYzEfoWTa73D8RheFJt9q0pwB/T+MctZl9ddQdK1u2m03DUbD2TjO
pIH+dLnid3Z7sUEnpP9kSw9lopD190shQE/7dRrdn6+rQ2FqcooDKrkou+vv
Rub2MZi908jw5oNbkCtPKz2tVyyaxie09dLMGOzw/vKq8XPF0ITCxo5whTQU
OnLaLPLnGMz96wrkXkIFSwu/mNSZz0TTxamsroD+scw3jTfCwjBraKK5vkEu
etefeuQLeC8+0jr8QUH0LKzpc/lqcmMsas0V8EcC9P9pdqL/gnUUXPGxet/f
1elonkTtjgIwHlS/uxUfHHgN7wmLEOtXy0Ffc0S4tuWNwfe/0I38ZsuDw7fm
flfIykZTQp6tGc4fgyVkLZp/eOfDTI16R97QZKBZ0yHboov//Z5uz7Iczf/n
8yRJzifwxZ2NZ3ZuTUCb9iywbQHrTIRAagNj/UlY747m7f6dMSjzl5MvlMD6
IGrgsZZnJwt8oJKz+6tPNKp9wlleHOhPtSPQbhNVD1T4xz2o81kcKhFS9SJ9
Gjz/DxvnJDFlQ3NnhYfEFGLRb/Npf56C77tjM31botl1KDwuQcCj4zn6kvre
7ivY88YRuyAfRQnokQdPerNbNLpWr11EGvQ3Ut4j2Vm+Fhr7qt3KGxqHntmy
6eEr0D+a522gr3AfhZu3vdxXLhadPcAUEAr6n2Zp73k6uAVyj/CLHtn1CP30
JaYkB4yrn7Oe5xp85SC98O0Tz34EoSPZvBElYJwoTwfnLYg6QL6JTvq3fJ1Q
tljOmQYw3hg3iyZ2zxRAZ8ScWI5880adVs8fN8f2W57CzzMjZiCGETfOkgOP
0Lp3xmeyQH+NioAT29dug6UP0FaF0Aejz5NyDQtB/3Sx+aDV8kbwpV2i2//+
cUIPqdKcrgV9+O+HjDxbFwY/fXpCImXaB23tYVy4CeZdk/3P8+MGmfD+aMnD
H3hC0Y0F3VMwWOeTCj28adZmwSxalnMu4cHojYmq8YXeMfi1whpRxsOvYfH1
xzdEs/mgrNpn9tz48i9HM1qWo0mKiVGCq6JgdapVWxOP+6FMEycOZAL9U5K/
RkXSXYalhzWrfmkEoR435qgawfV3lFp0ffkkAP/c/uNBV3gUeumKat5L4EvW
h7gdCZf7obunOic66szQqRhUDvs94Cv3n0+ctlZAxx3/FJ3L9UEjHbYlGQI+
xC5rpHraB8o7O29kui0IPaR0J2YA9H9RxYsU9alAYa3B7QdfRqEq7H0S8aD/
1+Zmtac+VNDcwRipwzvOo+OfrhhOY89pFaU3tXZ9pxTEtxv/2OCLulJ9sz4B
OK/yiDi2r+62SVcg56YqaqPMfhG7X8w7iZdcZ9oHURkcKtoiqovuKdgyi90X
GozWffxYaw8JKKYYdmaJowlfLIfxfd3W+oyKewXQ1G7WNRYFCmiv0up8/Lkl
/vSnusFp6CfjD+stEaroMK+ZBcZfRtzuZLFjh0NUMjoPHgT93XTxXPVSE9OZ
6uFTcLyIcGwQlQQqYzz+Ddt/S538+Ph0SCjc+ltnbPsNRZQ6WXMzlqNlyPw5
U5yfDgtfD/wUw3sEvXNEucd5FNxfvFaPCrplwMzpScePMeqhQ2WjSOPwGOy5
UHH0d1guHEgv2LiOWxG9WZx8lPV/crRfy3I08cp9h69KR8P1D3d/4w1WRV0j
pqex/bdscXWavT3WcF/ljdGLAcfQrPxu21FwnV6eAge++QjB973tu/uKT6MX
Q97ewq7fZsTgdlthP2QoPGe5mZkDpfhp48/P9a6X5GzUq6CKPoaXfByH0EKW
b14Y/7u2d5B98h7U+uuFQo/DMfTFhm4jTJ9c3YHki18PQz2ZHatLvp9G7a6e
ccf6t0TI3filSgO9W23P/cSRC20VbsKfn6v+1CXu6fhC2Xy69crI+UNoiY2P
O56jiZ/B81PR60EhAyfnkVLBd/jznvtsAp6n6CmEctear0EzRqNx/nQwAM9T
SsLYhWSkepC308TvdJwbLhxJvlsAJX6aPrmffhLxftmL8w/2ZZPR3dPQpiwq
g3bXeWT8+3PivTIz4yy/Mjs8FEQ3l3dzDSomfQzX4RcD7cu6gVOwzeVL7Nse
9iDTa+rxfVej0ToqjsBQWD/Y2SZkeBIZeKGqiO27rkLMy/4mpsNnA2e5HUvW
oT/PxOli+enpinOVgdYZ8JpzL78IOK5Fr1yJE8Xy0/1fWbPinuTCEfLqIePe
k0h1XZO60P/kaOyn/5ujtQlU0r+SjYaPDv/eI5ozj+yn/amP+d6ZdF5g46qr
sOnJUlO9MVo0da/6PLbv2mt1YO5WnBA83pouMEG3GZ3J7MPfd7TVEDqr4n5o
tew6xVd7a5FaRyJH+1i3RRrLT3tiXeTDymeRXv+POFer/9aM5Sn3t/s/fNNA
i4b3muOc8vRxWP9RVaiwjCuBh3czmiuSi78XK0RFO/VU0EMu+yji7zbUIw/b
iP2TPO2yY15XCykxm/wed++cQwKm6nEu4E/kp4dSLQaPeWUg9cPE+12PEpGj
pWwUO6HLm4s8IPPT3goiR/v899Ubv2MhyCly32aohsjRnGIlTRxHEpDUCoKX
dhI52kmmaBuZkAxkVIrYb/92OCvw+EF22CzH65qvQi4yQ+anKZ+fHMsGvnNe
4pGsyAhBfh4g9ts//BU68ONJKKx0KNRcfiIRQfZ8VcN8LyveehXLTw/ffzOc
NJGHuDr5vcL221+e2JCC5afiH51o6y6+Rmhtou5h++1/VUxunAG+t6uo1sw6
JyLvRj5z/G+O5rYsRzt9cqKmEviu7njXfDI/A/mb8Affb6eTOXEJy0874L9m
6aWFCKWSyE/VrNb1esYLwXpbtU3S75Uh53YT++2fcpirtIHv2/ev4TcNdEcu
kPvtGW1Efkr3QdVbf+IlMq9N6Mb4gchPo540y1+PLkROke/1+04R++1sVrn9
0rFlyIAvwc+fIPbbH78IH5tS90RCyP0ZjayYX9vSflHUHxtOT4qlI5FjBPcg
81PHMyMK1F/NkBmy3oDM0dzqTBME3P/lp7NkjmZSPqah/k4TaSV5npXDCXMw
302N43xYe42QKHJ/oFXizO2LwHfdqT07j7CbI1vJHG3dLEcwlp9u/2A0+/br
JYSTzE9deR/NZQDfu/p0y3716SCWs4TvO5nf5mI5i21c9/NAtdPIy04hPGep
PDjBgeWnjynyJ2/5XUE2GZbh+WnJt9oiLGeJQSxc2YqskD/r7+P56dNE2VYs
Zwn9dt1ovtkIESr1/0/OQifz3xxNiMxPBZ33swjuNUe+k/lpMZmj1Sg4W7+s
vIYskPnpbjJHC13FUFeZ7YjYLMvRGCdLGvN9pJZyNCcyP308lsY9wngOWcxZ
rMgcTW9QmOtGyjVkD6mzJ5mzePTEKqWVOCLNJF/MWeo6L+h4WMgu7ccykDna
hO6wJKxxDpld7EPm45rv4LQFzX/7t2NkPv7pVbnnuYHVSzkpxH/Nvt63APrc
Zvh58/41SNCynPRUWsuhe/zsK3LSkzLHStl3r8xJL/aIuvSspVqRk6YqcbpE
NjCvzElznMT2v+BZkZOa6jx545vNvSIn9d7h0NFOtXlFTtr4f+RowwGFHHAx
O7KYoy3mpHcr51Xuf+FbykkXc7TjX4L/WkuJIstztLvFdjdjrv1eytHq1sOv
VEyroNnPnoz3B1mQQdJfGzIfp/o1PGgiwbciJ/2jvUaQ3Uh0RU7qfShP63v8
9FLOIt1GU7dPZDMUcNlCQDswZYm/Op3G+NeUHQo/Fh7g0j+9gi//HeuugkOh
9JO5lCK8j/MS3x3/mZPZuZqyRVy17KtQyRLfolX5gfE3DYQcjhY9/Iv9X76z
8HDj67ppyk6837/+6MeRefGw1dBRPC+aXpYffaZIoiev/LDcs9Tnytbos6+9
KigUHekvj5+/Wvq9J9GXBjxn2u4eCU+iLO+jt7/6aKkF41KfRX3I+qXPfYRf
52uKAs4tl/gfxbabpmkzFMXQm9r1l38t8a/jZocYjHsK3eRNg76h/36vusjz
6ZnMlL9Rrfjc5b8PJfQNo2jmrJkebfrXf/E8QHFivi7xEOaMCo2SQCg2CuOD
hXuWnQcYrcKB1y+eB3iPQ58hwkcE/lbbmYvVtzT+9zzAi0pB4wviv1ecB9j4
g7MSDvq1dO5i02tBWiy3apWBjdWSmgr9d8fhuVX1AYe92HmADO/v8fOsryr8
TEOcU6dFLxz42YQRZu05fnkn4BrkOXWRj7gZs3xLIcWJR4ac1UVL5wF+0/IX
oT9iDx0kfo+1dB4g5Hbz6RSLEMQ2ht2vyv6NQ6eFuSz6TopFyq4jT8zrl7jn
mtlquzE1KIbMExe5VsmH/WuOqUFOTESe+Jfsv/j74hJ7pfTA/St/dyye9GO4
alptiRvZnfGyfxMIvV1zw8dOhmHpnMBtTfRKMTmB0G77Bw+RPvUlnpzpFI/5
siNVAe/vS/qSq17+XgZwLpsRvL8jyWW0DbWw88EaDuQXPWFjQM6R592NdvTy
Yz4yRSKwrKA6UkT6+PQ5O+7j9zTeR1fVViG3QwgftxdP9GDnEN46dJBt5IQ6
cmTyv/7+uGv9Oy+Pfum8xw0kF/jQ9kIxRHWJ14Um4jk1PEIb5e82VujxNwX3
/bqLHwc2HuR+TCAB2uLIb+lQnMNbNh3CxgOH2tztkZDuwmnyfMjwdU712HmG
1XCjUgsdH1LD8d/zDPU6BiPZbLqXzo1c5G/cG45J8uxaOufQpFFTMQqMnwuJ
D55h9T7k+BF+lrGtAvCktTePY/V3l51/eLyLqF8cV4s8RoGoX+RWqdrj4nmC
UKbCms9Bch1L4+pGZnGbv68gNHj+Q2HQll1L46F6t4W5xJVuyhTlB7cY9b95
OsFTwG5F1UnhesC9+w/Nv/ofZQXrzr49RFnen0VQIYWnKZ2yvL8ew1+lsAk1
qGbsYP9FcT+Ei7zOLHdifN56f8QpX8AP2UbyiB5l6OXrQOjmO2E8J1Umn8OV
u5h+HAPjjbpYtuKRpB/iVUOMtwkzyboQMK7s7p2jvkTxQ+g/EePKc08AGzau
numyMF4R9kM+nSTGz3Regxs2TgxPpW69qHcf0c2seYiNEympU7PYeLjgEHr0
wYQtwrSVBR8PX7RKeEaA7/ZuOnbsGRcQ3gbifMX12WejsPVhlXxWZ/L8eUSR
9Pcu0hVcDny82egd+HHiPOJK+iinHVBcpWUPzdaWJqpOnV96zkn+E552NV8Q
mmL3weunSU43kmqNfumkLOfq1nLqp5EiCpLMbN07+o/3DJ5sz7+nDr2I6us4
p/keyVIheMcqQuf+6X3rZzXeI3kkt6Z+6uaBBEK9lo2TnaC+UYngf/UUHRWA
ztWaUrHZWu8R1i2Ezk8tIpqwcyxLQnJTJLXfIyd5CJ195BeuYDqL0HfLrgP9
6f1jcZ0ngnZ22gKdVYXvOO5/VIWUDBzzws9X/LRLSwvofNzx9/dimkxE2KfI
ANO5QLvwDZXyKfg8TX3CJvM4ZDAyENfZsih3+jvQ2dxm342s0lhkOpfQmS45
3rwI6Nz2XIlHrzAWqQ0hrl9FomUAAjofRM3z5QHfTeaAXKpeFyQ/C0K59y9K
cQGuSvINwwZvvFS/U1513UJX/Q+nhs+Hhp0vpVxpCIUT3/zj33r5NNTG1SDn
2uw9elGDiNDwJM4/VpqnfgLrM4VWNI2jRgRN5hPG9VlbH4jrb7F9h8jAs0HE
g6znDtV9jvHVJrUoE6hXEiHqQ023tMJvA6F2LqI+aZCo99hySTMIzAuKMVF/
SYio32j4jrdGrgs6TBFSygXX45c/htffGL7/Ejv31eXiyyh6UP+Sih+v//CZ
Bj8nk/qSzE1dUB9RZorzDpoRcYyv6fymwQzqD1CHdWH8xF26dszfiIs69V2R
g8idr8G4v55K7fbdgMc8z77R/F4EHTgbthXjp/Kq3W8D392tPG3TxvqRbi87
Y8z3gOHiIyXZObBP7LvJxC9C6GyxLJoFeMwIXaktGA+D+tpO3wPrkebv7Qex
8cDCl/p4gTYGNnTIsL1stAUVVUjiOwF4xx1OewoYJxHxnJfp298iD9W88XFi
H+RNVad2Cv7O2pboLECLypWUs2L8rPKXM7RnGeF7Lcr81gpvkbijxPjRtt2+
YG7GCMta2Ayy2NKg1xsscf5hNPxoCxhXZ2y3zbrLvUXk5Ajf6bMHH/70K4XM
BORQRSsadNr+Bs6DZRlH0sF9/8bb+KNioD6QHIeX1p5X9DhmD8n5BXCtBfXq
X4h6F0hJYdRZENryLi1TDdTnkPW63j1mEi2CkFjqs7V/L9GgiWS93LNSvrVJ
vRTZih1fRUF9Lll/j4PR1RRtpxj93Bq5AOpTyXoz5seDLQw5FJZl/Y9NNnx4
6RZfKL6sv7+7U/YdHjVou7RgOevsVbTHwPsPllfuvELhPwHGp7a95TOM70ol
eHoQG20YGIfHbxBcK5ngI12NlzXBOEwtXX+ODfA/rbdxvqfxvMl9bxH4ZVvZ
5j2Atz1uHMF4ToZDFDzqAN+GWm9Qz11F5RNLeSoAT5xP1gp5nwPnazbqHV4H
+pj8OGYOxsmH+A/ZImoxsGqkx2Xh1fpoSWDkM2EwHpxoG2+zvDwF05r43Ks0
1kCN9ugdwt6/3p+qPWYXzQiXaZxg+hygjnZNOGtj3/dmr5TMx0+l0MLAtfgd
Puqoa8yUDsbTqI43P0q2hzKsRcWavdXR642zOKcJfMqTe1wIvIfWSzcATv+H
4I7y6XLYeaEuZkWbML5lgeDbLBmNXEulKbXL6tkeap2aG1SF6DhO9lo8i0Dl
P0/oPPozBt8iz7FcT55juYE8x7LjHTtFOXmcwkG9m9oS1Is4D+P1xH21UW5B
9L/nYU74PLfSUguEXlf6m2P1iqbNeP3ieZhpy87DFLP75ub+uRNykOwxdwD1
hodPamL1i+dk7lx2TqburvG6/B5hOFZYK5I6GlzPTtGuh6B+ijw/s3bZ+Zk7
WT9ydNg6wFeHo4YFqiJQ/8dH5c+Bem3yXM2d5LmajuS5mkG+DY3pgrlwJ7c6
/SPxZ+iBzvYZvy/Y+cPEeZuy5HmbxuR5m6c3VXm9YImHt3e36to+90MFjTW0
r/8G/ckc892yHHMc2rmxSswEZn2vEWIj6IFqlGvRRmHrG3k+p+6y8znvnSiX
hRyYYZGXAw1749zROpOBLUmg/iV5bmcNeW7nQ/LcTlZfqwhx+Qroq+zehe1R
7mi8nqUKVn+DPM+Tfdl5ntUvZHorsp0hqlrnj6PP3NGHdnsPY/VS5Dmfb5ad
8ynewn5ELEwMSofe/R0G9ZNX5PH6Q+T5nzB5/ic/ef7nR8YLdD77OyhphwXX
joB64UNE/XbyXNC8ZeeCepz0SzhZV0D50ICMYf3PrD2A16uR54VqkeeFqpDn
hQ79XpVGPaICeUadn+bRfYVytm1LE+wdg93Fq0wv/lSAdO6pbtAVTkH36vb5
2U6C+6b78TZXQQqU25y8aU9NLFroMOtyYAb7959N2YNVtRQPhXObeUGf+pTW
VKyPzxx9f6XAAMX0ZB0f1mdPby3eR+ygzNHMhHEKW9PTHVifOa5xvI+FqJlM
yIZHEJPvoDXWR8R6JAXrw/uh5ZE0w30oXUahFetj/FQK71P07oGNJuwNzdzW
/Yj1+dXkjPf5Jp45UQO3Q0OnVcXFQJ/DRzu8sT699O6Cpnc+QcrfjjRagD6p
I7WOWJ+3fH4jOccbobzT67gg0MdIcNYa6yPx6ix/jL4AfNbQSDBK7xW6QeVc
0x7QR+WWSqhVzk7YT3AD3YBoCqplsevoNdDHnOuSSfoGHvimmn9+QG0sevKr
W78c6POleB9NWIsdvFnpdjST/Su0wVajPbVnDG64gRieVrkKX9iy1T7kWgra
N8MRxQ/6cGzItbOSsIIjD84/aaeLQ8Wy7IyoQZ8pYzNxz9M5sEOa+Imbujlg
PXF3MykG689O2tv7v2XCynFDkefCX6LRNIFMG8C8k1HXP6cmnQFPQHXqb62T
UDuJbQtHusfgaIVNCia7MuCTMyWyDRbJ6NMtRZwvu8bgI9fZX93fngMrsa2x
C7BLRk9wreY/2zwGC3a+7hV2fA17bLS8v98xGeUS3pTuUAvG+eeHzvRuVrDm
h7TLNcHR6HYBk+NcYFy5vB5ZeB1pB7u0JSZlJ8egV148zGwB198m0SHd+twe
5uUflQ+Ji0WVs9jFJAGnUQqle3GAB37i+eAIjWA0GhQcn2YG+kz37D1RwiQA
SzDU7GxVjUFf/PjVIgruF6rKcO7eCiH4buLlQDO1WPRu/E2Oh6DPfEXO5OlH
jdBcxm6677uj0QLmuMHzoE9CT+GHsuE2qFPqivMulRj0sfE3bgnQJ1zzqa2S
cCc0kJNm2KkSi/q+QM8+Bn2s1aND/Hy9oWvftvm+AX1Ey5v/Yn2+37UucW55
CD1n+LZ2FejD/1JRGuvz/mCNd+GtJ9APetMPKOgTYr3eHuuj78wY+tGSAvE/
rd1UAPpcSoimugD6rLl0dsc7NRVIFlJ8/Vc5Bk3dsUEG64Oin2qeXFCFWqjP
ByGgD3/4B7zP/6vrysOx+N43slOWkC1ZI2SvSO8ZoUJlyZ6lEqLFLlJCISRJ
JZRQ1rQgJHlnyla2FiVlCRGSQhSF/ObMO+qTft+/XNd9Pdd5Z55zZpznPvfc
j8OkTIxt0hjlivAALxzn6680YpzTGwZ/fU+bpmjaoQVwHLfsJcQ4TDHsL98p
0wGt5e9i4DgMca+JcZJVuG0ZeF5QSp9pzpXj43TH3iDGyVj8RMbreydlvNwq
G44T9omPGOdWY0RbK+t7im9xWzgcZ5FjGzEOR6TGWF6AOhBfzVL2jRKNbd+k
Ubwbf89Ys8lNfTbrp+iW7GuA+H1TdQJ3neiyG3QOA7riq8EkjsezShD4rmRs
fdvaJtC7aoZRAkRjnH3cRRB/PCpMtzlYEHmSMssVrBuNvVt1OxDiFzNdxrkd
nBGe2qPrDpdGY266mustcLxwqDg5pCQfWf/Jd3jX43MY3z415sqv+Hpjelb1
YHkF4q9gKmH56zJmELWs3r4B38+fmzi6VzkYcey5J51qcgmrtBjdnD87ggy1
766dbVZFtBruRvFMJmLpTEX+ozieEwj87mz5ANzHNrndHE/EbKX8ZcZwXO+Q
5U9+p2Swb/T1j9M4XmqwXQHiHz5XDdEPbAe1JeZtMTi+siOUwBEf4/spmnSg
UrKlFuJaduEEHqzXyaBk8pqivn72EcRTtCII/NThSTbNVBVQ7HzzqEynAWYa
5ONCnKe8bwkWeaUKaufUNYrjmLD7L04T+8Bbdytz+ac+UOIrpj6uxOMj3Wjx
MfK9W6/KMAPlzOCIFDz+aTMt/n25J1/evhCwX/P16VV4/NkttPibza7xpRIh
QNHEe+dTPH7vc1p8y2E9Xs1D9WD32PsWMzzeItOTiNe81VrvrlsPvq7+UfsC
j18mTYvn9j/k8mGlANK37srFnh4DLOH9tr0Qv6Luv2aOQQAZ//5ctiKBCbOX
zCF4eLHV6wpiPZyQs8b+rPvsDLGLN3ZwE36wwbHdT0ydkGvyxQnbZ5iwsqo7
hB/v9OYDX34G5eF17c2JdUw7sKIuW7E33/Dr3+3A4midh7RqPeYZ3cKFNWPL
7kKf3rslsz+cTlUg09VPPbHx3ZhLkVDgRCNej28siUmJqUC0srlX+V9bjr09
7XAInqfzdIhdOZBxHAnfyB+yVtQRo7/m++IR/rsMyytlJ0uPI6hY6VF6Z2HM
QqCW8PVVDZXteFWhhoiaNd35+sgBO2cc4wf3sUxJ/l/i6tWQnI0OPxv4hbHS
+k2E3+9syVXOlbv6wVWrto3+qAO29IEe4V+hEJGX4OrZD+SZD+x7zCuM1Zqa
EvlJ3MurdupOCtg3Tt9gjsdPmZoT8QW1JmyuNSlAasMy40w8PlDNhoiPqKzc
zq9jAnKuNlnC+BkPWrxPxWSDfaoJ8LeR0Ifxm9fQ4o1ujvQZyMxSclg9PWE8
qzstfo3XM2c1j0Vg25vq+zfw+O/qNv/1E6YzE+lYCuNNjtPi53FmHx+ZQjw+
h7we6f2ehP8qr+T+qHWi/WicPe1cvvPa29nu/lfUuiVrFjXguByJY3tXi0Rp
hoCWHPDjNI4LkPjnYy92btlYD/pVaPjcHZp/r9eFmzo+9AKIf5Tw4qvi/eg7
IT6iHmTR91sdbuKEDJsurxiO7UcVj7ZVwvWjLlEU/9YyD/EzLpRcyTGKuul/
G/iOrxO6gi+KFfh64Nm/hHHrwV/o8rjWSXguYy/zbUfPveOIs8056Z9C06hA
dBMTnHfxTl8Z6QY1JL9l57mKup/oJ/qHhF9oAFWt2NmrH4QNsoLjtT9RinkD
cZ1Xa5YTvqx6KSJyQTgepfSSwNUzfMbTf5oAl6w9eQdwPEKVhrvcL/mFGrKC
F087NvvguBeJ+1/bE/Uqvpt6ub+h5yKOT6nQ8Ppsms8tO4A+drlo3neSZ868
/exOaD91696qBqegXDSTxF3HaL6sAizQDy8X3UfixypoPsO+QXUPnQJyUUsj
Gj7G931igE4A2Tne+MH4WC5a9ZTmy6pv88JOFM9zUjrvzqmRXPR1/XLCl/XZ
IbZeezzPSyxndT0rCtHakLdG0JdVP1DjPdQzrD0YY5n66iF66WvaC5jnD0LT
oYplx5FjUl3DrnNU9FtUG+HLavHwRYolnufLdlNmotlU1FGF5st6KjLPLwXP
854Jbq2SdCo6PkRbDyp8NP9bjcQS3dEMKrqjlnb9R9Rovqx1gyz3WvF4yTqy
Hs/4olAZteg3LkXitw9qVxssDaNu0s96yHuNioqR+DTpJzxdCn3+XH6fU8/7
DNN8/lb+5lHv7/ZnYkxtoSyML+NIwOv975SF8Y0Cz1+zGoSAMw4fC1nDXH5/
t9J0XqDbdlcI2GPHs/hOhDBaNc83Fp40v4nP19DJBhOxAy7oTdJHFxlduaoK
qQfpEe0ru/KkfvsYs2roHmjF5zFr6JQxjP/aRptHNhc7Sei7m+5RJAPjjUnf
3brCHBnoI21dFvvDLNwFbZ6g+Ui7Nw8+hn68G9ce8GoTlEe/VdD8eA9/D5SC
/tL0++rolUM90C/UJ4S/9AO7xnTo06sjyi1xI1EBfWSmQvj0Ft2ovgLPQx18
2vf/QoLRaE8GQufw6vQp4pz0uaH4tft62ihY+4Y4J6WQPskJP8IP3lEOQudI
P2oXEu+JHAmVNNBCV5H+yVTS1/dy9OmflLYj6AXS1/c1ie/ZPrIm5KAmipL4
C4rfs1h8XfE68lQaNxxBC0i/3wzWt/l3cTz+k7JtxpV1v/2Wp0hf69pVi3L9
nx5B2Unee96HmXu34Naw/Zq/fZiDIpnGzERN/zk3jwhNWDRhZPrPufk+0jc4
goxvJePn/YQXxjMSfH73P/GhjZD/P/xP/C6bHzmWbOqA5kPJ+Bv/srbCMgpf
h5EEPkGdX2+MV7yY4vD38Ew9PEejQ3MX+DZ/p79oC/F532YL0rd51nu9j2Q4
Cyq4wLdZhy3zbk74L+pC32ZBzr4TcYdFfusfyjRElKFvs1Jme5TWh2XotjGa
b/P8PPqzr1npvGTZ73mU8vl6/Qw+X+mm7R2ZmwXRt+R8ib1sSBerSwEb+Jav
hfHq5LzU1nZ+MV1uCnQEaPh8HubzjFIYtLOXC/3GOf38KfVhPMiaOOZyeL5p
HdZE3K9Y7fB+b1W9f877jCX0jpV/aQdWfllb4Tla7Tjte6LWMaNjz51lEb6Y
uvfwPM76k88k8T7ZoPXLTdgXud0lIr4n2gg9+IlXFX4/En1kl7TK+ULkoE5V
oPF+A3RHpofQzeERRHuz4gN23ggE3yDla6nLoHK+wfTn8PjYslQqXQoFUWau
PgPPm15+1a6D4wtIKSSZqGcBeiPaOdRP8vssmzzZle91bcED8nxq/jssp3rX
nRPmDRShBedK0+fl1S5UagOzBedBt7ZHcjUsEkc4KkzZ4PnOTqFf0xDPU+HX
uRSdi4ClVlzPDsSiG2Ks9RO/Q91a2WvHH1sRbyzyxRaWfWh/pf0GGF+d8IbC
+2kfmCTPU+a/8woLTNY8KKgHspnW8Ao1KWHrZGm8el32pI1kQzvoup55gB3H
X6vIE/iyZu/Ugs2yCO9b2QE+HFdZUjoIcdtogHQeL0RW+Ygp7u9TxBxdAu++
wfPJ4dCw1tEhArFMSmv1cWDFtvljPWfg/3c2xk/XmQEiulekzcifBeMKX/4Y
jjOQHFXFGJYF+tIlTJkOsmDSL2k8rccHmWtTN23BjuKlBN97g+RvXc/FM0qL
VlAms//mgaUpzkY7hrXArnNlKN9PyK/GEnyswxmRjUjdCmTx+yROGRwfLgiY
gnhy5ruvl8A2RIK3wnZrkhGWuZNKfMeR5uB4plzKDdjfkfaEfKbQDxqfGfg/
eEuv/8E3vvwfvOLI/+APDf8HT8hJ8oHrFvCBSf+Dx+Px+P/5uqL/wcsd+x/8
W/L/4NkiFvBpIiSfZv4/eLMW5uvW7+6sAs9v85TsW52P5bnWBkEeaWn+eblg
OlUgmX0L02jKxEZe8B6GPNKk+rdfDCurgHTqkhkGPN7fzvM5jP96bWJ1aswT
IPo9dM0iPP70yLZEGL9pddnKKU5uhHln28GbSvlYRECCiw8enzJsIeOdwIdY
0nukvn2aiT3nOeekjcdfV1qq3Sp7DSlt/oUlCt3Gluixp+fj61ayS0llVCgH
cd6wzk8/PhfzPEM/sPYLXk9dSR4UZLdCdA4yIx+DrmOzaGY2F+yreJjqFM65
HVFVtY3d4ZqJTXF6Dgfj42/xSqHotxSD27GC3A2bMjERo35PyAO8enklbvc7
H2DZk1hEt+k6lrTJl+BD5pwOJSm8dgNO4UvlIB8y1uND8AZ8k53PR2QGKJaC
va4Qt+XaSuC7r4uJHTgtAUTvxBYuBtGYcB7TXVjvy4pICheIsiCsIfnFbjge
a7zoNsR5fpbcHVgdDTgGfXnj8HrZjfOzPKyX20rUroVVqYLiUUl7WBffI+ti
nvDqV6EM+D7qQh07rGddyXp2/MiDI8Zy9eCQ1n47iCfI0PCazID05Z/5kVB+
c5GdeH06MHCDqF80Dg46XQROSJ9d6IzQVyZsZoy/Ef7/kjvBtssT5CHKwfdk
TzotwS4cWuHBhr/H0B8iXLVrQpFLAQXT+0uFsaYrI1tRPD6kKu9RxU0NpGLT
GeU9y4Uxrr6rxDndK+txpf2RqWDMwV8kB6+btqrS6qZrOfEKfr5m4Jz/QwtY
r+mS9ZpUxfSHD45MQFuu66+6bGKqI7DybBDltPlLZVh/ZZH1l5ZNslTvrALY
IhfOuxyvm9LJeuqedn5QxtMqsHrVJqKeQn7S9s9HtTYrSKdwI6o6piNzOH67
vI/4v7Z1OXJOUeE68ql3wNn9+AB6f9SrYiM+7xc8Jzfp7N+D8OsqeK/gnUbP
G9/RhX5iU8xOEYNbjwNm93iirtlG1i9SMRIFAxvKKfbtZvpncZyLxGemGCZG
14qDPOe/6xReHrHv9eeYkXOXZR7BekThaijt/XkkqA4U/rvfXsqWznRdIgSE
WbDteOYijM73m1h8MYebjrMeZKRB324p1NmKhr83V/EIbeFH1BvGiX1v12Yp
4n6NPldL/ZJ3QpbudVzZju9vZ7C7rXDeEzbUC76WykPK2ia/CfPKo/ullruK
4fPeFuEy+IY7DLndWZgNmrTQ9cFqKvC7sFYxW3mn82uRzQdXSB8I0kQdnGW6
iXkX4t8dvzIdTEUtI/aHn8nvkc+tKNWhXDIHDE60feP8/iHdA/pTxFCeLNi/
NYsH7rRxkwVOC/RsD44Lp64srQL1gsuI/VvnVdo45f2KXnbh3IiDSiexf5NW
GSHuV/aJq4YV73VE0t3lXkfiL2p81uZEU3x+X7WFCprn7EG23pEPNcT3XVzM
rhJwfn+57LjtXXIcTJH7qBryOpn1SsvMPQGwJK5n8J++FQv1gU6hjWuYWloo
8jR93x8fdcLH4SvFZM5fWr3zz750vt/EykrWCj1lht/4fL+JFoVfRhor/uj9
3kpvns2910QJLZQKsqz64yOxqnNircsbPnBsvHzPLqXhhX1d6Wi6vD/5pOnq
uP/RN7oybB33yCgj7+vAb9xQo+Be2frvFPLvAryfas9Zos4++Uf3pSjyjKWG
9S514ThbPrrrHfVk+sdnpoKhi3nyUyDgyaDp8eb9qE+f3n1xw0A1OBkjQujx
qhNoeIN2QMbtHHvkEn1VIB+Oaz3trYe8Dfu+aNNx+StIybtPZ2zez1LtcyQO
9c/g7yvl0JY2o7vITNLnfc8kBqjt6va7igfx/4P10feHM64g9JKJYjrXnlPD
WCoZG/F4R/HDLnSBFkjkqVgtqKPjzmJxgPuQyAku9vpEVkRnhJnQ15m/cSOu
R+he7sdcKyqYVj9P6PE06mnXaSDfvbY8zBvwkbq7z+R9rV2q7LZVUwY0E/7Z
f/Sfd6tV5vKDZyiZC3R3n+eOMZSsTwHJgYeeQj2bKbnPv+CgFGr26wPIr8i9
DXVxct6092ER314NMys1ZGowdiJEdgmaPDk9BPHhAuaTftePIideUd5c/k6H
Nhrf2vgc8htOQ0qByaXIiR9fPvjzcaA7rW5oMXaPIFyfGX62eeUhZvxpvqMf
VNEsYTO/Hlj/WijGc3dfQ5y85cSZNnymDtur7Iffx0k618YrL7FD6CW0gIBP
LzViMb001D8ssTn4MVaHG1lfwUnox0TfTRLPaaT4iMCb6jFQ8zye2J8j+sM0
fqxZKFjIuQqcKqbpzeiu0e53hM7ISV8yAOwkdWhdZD6XMF+S+XXiX73Za7Fl
B0IYl4BPC/RgFK2wmjs7eikTC/Rm3ZEtE19qIoFqA033lULqD6PKP2Y3KOxH
Sr/l+2TgdcHqGqNt33Ccq36jPcZagPT3tAt81PZHpWsKvIdG8P/XvaKuq3PP
I9bFR/UcgBv65VveueBf+P1WStVSG+mQEa9MYv8v7H2fGP9BmKeKM0cxYO2h
6bI6+mm/W1hj17LYSRRMLNBfzebEznJntVAeLdBfrc9fpM0SpQjcs/7WX41y
m41GFgaC2/lrCP3VeRIXY3zpueNqNdj1YB2hs9rZTvueBVvl9Sh4kz0SsMtt
M9RlWWFl3fD5mrzjE2b86jJSKLeBr7WyDt0aijr9wJ+XD8a9V3fb3EUUl7Zn
ga0laMH9h2nn8edrvf85ZenHV5DgHcMZYq3Z6OPArflVeLwAl5FhT4IFkiJt
ud/iZSYq6F9mQ/QN/GF0QeAeK3LtxQinFpqJHtPbR+N/vk04awVTgcQ4TR/1
pZJ2/TWnOQfqErzBHY8dKlY4rkHqoxTkr3I9UZMBlgv0VHIdhwKs3d5RNiT8
rb96pv7SnMXhBwWvsJr+q4+6R/9mlpq6DXxisY0y/Y/O6nNRiWHw6XjwYE2/
LdQp5SjQ6jXebs3zexclAfSLxtlBfBw9UjeVus5sZp9oH7hyc7wH6qPYU2j+
AF5nuxIwgyCE0z62AvUfQpHTYs2vYB1k8qKKOacU4Qwq63JzHED5mtwedHaN
II1bdr5MP5uH7DhYuZnnBR+2aNfnvif487hh9TKj1q/XEEcGx+VTvc/R8cVH
Tfbiz6OL9shx61V2yNQdHS3q02o03VRHDD6Pb/vjW96ZciMdN0adO5BqdJnz
N+J5XPx5RFKU+SuolpiZssLrvu4oJ+I6zW+yhMQHVIFxNvPW4PXV6HdSj6Sy
u1mjSDsAFM5IErqged2Rx6BHxYrdCiBBouAv/Q8Da06waNJi8Otl8l/6H46+
XaW9Sf2Ue4jkX/qiNd1JGQMpkSAwwC9YEK8TFUvCifqx5tWr6MdTzUDYkyEZ
6nyi1CIIPH6x+FrPaXfkxaJtJ/mmvbB9/iIevfA5Xelr27yuABlFHtEbxdhg
vKaT9NH4c8rRP8BMfXMemfAquL558TbMxmiNsT/+nFLWGReZf6dDjAekhl2j
jTB313yi3hR1T93CSCkGihrmjW/wOtQxiVaH2om8ErmTLwpUoprHm3E8Yo6G
Y9xcz60PPKMovvQ0h3XruZ80/HPBk4SN++XBz2se/JFpqRiXoJoh1L1oXLg2
KWJzGCz6wqNyKSMVuwJuPYX6loJRx+b1DZWglrEorQ/Hs15TKyA+8O3nxpog
LuSuU/JJLhzf3ir+GeJfhI4IHRixRUqMvRvVG1Ix5qsjJyNw3KJR+IlU0xXk
nKz0EquLaViw8qfVHVP4OrnDQvWaSkU2Mrluv/w2HLPikXzLDf9v+nYc7vG1
RB6EftnVf+8ElhKpcDkbv3594cbz7TVsiO6BX2bP0k9gBqG2AOo0ivXcglc8
REHnu2fjSjguNP1KH+JRWxiu7rP2ATvLnjjL4HiDthKhS2l2PypuMiAD6B78
DBhKO4G1zu0g9B6u2R7MuZqvKdzUtZ0r8XixGHEiHk0w79y2nhtcP8clxGxa
jOWcFJ2Augi+TfmZ7RecwBW1c50fTIox11trNivieFTdtMZw22FwgXpI87Bi
PqZbJW3gh9ehJvdmtj/dFAwEHyazGzVmYo/oKpdQ8DqO9UN7yQW6O0D0irPy
G3ycE5WL3eE41NmS9zPTP8B75Xcv9PHfdWpVsoC/+22Fht/NzE2ITxiv1nar
Yix+Q8ZxERxvundgx3ThTkR+Lw+joXE+ZvzDOM8C/121cPG1BsJ7kPOYZMnS
qUxsvZrkexH8dwMOpggUNsYh7Ivr/CPeF2MVo+NxVb0jiJMmOz1zZhmy8aVa
7Ve5e1jFnuvFa8tGkJUjFh73+cuRC+1yIYLHi7BB5ew9b7ERZOwGZdl4VTnS
0sSG5G4pwJgnpWYPVY4gWRtZYtfR5yE+MrvuFafkYSWH/Xy/f8Lz/Kwl6tu9
VCTLZEVT30AOloXE+14Zx98z2vLrvCacEJfTS5mLozOwpJ6sEoXpEWS5fRqf
+UsBhDdRy8FXPgM7/fTWHNQ5FO699Gw0nB3JmjEQZt5yHVOR+jirgr9/OKtD
0XJ/esShM7VkcnMm9kx2siABv9/ldraGWRsawIRYDGfXygxMTtfiM9QnSA0m
pzVkYsDlsFz3UrwevxTSJw/rccX1BZH1IBRYouc/Qz1Di2cGoWdw0A+PLk1W
B6VubOuhrsCa4TShBzgjf/ZnCqMsCHH5nAr1AMKzQoQeYK/Jo9aSEjEwGbqd
0ANE36PpARxNX8sw6H+k1MwkX4bjDN+xIsZxn31iLfdqgBI1U3QR8gM+t8MJ
fmBy7iNdi4sX4M4zTeqiRGO/Tm4tgXV93C1p5e0JD8AWtGEv1Amc+CVG6ATm
GFa8rt5gjnjUP6Pab4nG2vosGxxxPOar+Du1VymI/pRfz5RsDHb7vdhMOPS1
OP+iXrK0BOFnTYuz8UzALkeu4ZPtwd9jT5pyhLFbyE7dFAONzsuYo2zL/RX4
e8z4/Pl6rSIJ5MGy0lClyUSM6e7hEHjuP2N/Y0f0ihYQxFO+0m08EUt1LlOF
PIOw+IgsXwoFdA6+YGvAcfaa2RUQL5fRzWGNGKc8P3/o0xYcn/oRtg7iAiXa
HDNXecCPsO8msp0G2Lm9tHP27bxS0qcHdgOH8j3t8Hw/y5+GR3xNP+sxeBNs
ZFQLh+fyoto0XEj+S+02yhS4783RtgvH33wyInANj4seusr6yG7donD7XgOs
Zq/RHNwPyGzWuPc6IhZ5gi2lNgYbYl67aibVcfyR9F6XizcKkCdWEnoiWjuw
Pv7sktQveD6/vC08EVSBSJkpH/DZLorVSt2Ukm3C96WT+hNxUyXIuWderM5j
u7GGquM3H+H5dDHNLIywDEDMrnwLlRFxxBgedx9qg/PlH5m7j60HcEd0nvFD
HbDO1VuIc2F9PvntSmYXgFvW7CV4XvzLgXZerLdSo6SOugWMxqd4QfyRGw13
1EllxqLGKTUBry0gvsaThi/27ZoTOxcATDrMTnqL9qN6JI8hPEs9kJVhh0Sa
OzrpKfSjtppHGOH/69zF7+cyQsuQgrinPbUBY+iF++++7W3D63oeFUTfMwOp
HGbkrhL/hUZaNz5G8HV7u7HQ4tlGfuTErsRrBnU/UfqtXMT/9/70ohjTGDXA
qRpH8BiRJF/xdK2BdAadFxg25qh7czgXTST5CubySwLWn8uB2LJ62vkpeW4o
I/Pj9eyTHUglvWGQybFcVM1TLA3O1xPx7pou1RTkR677ybMmeSjfRv4yM3z9
OEsZvioJL0bydaS1Ak2KUCzNiDfrA74vum916NDz28jNfvnnGnUP0bXmiaEr
x0aQ1Xsvx7Ws8EK6kM0OgjNUtFSd5yHhn7xpWtmtVArZVnrFLCOLipr7fv4B
r+fNlmqlDdGt4HQAL3F+qpo2S1ynyY3K64xZOkDp69/noccEbEOa0TlK27u/
8U9BHGdHLXnAzwXnm5oivbf2jewGl1ZNxtVIuqDfSNxn39DLvMCbYNcK2FfN
BTUep+HRwqO5Ml2ToFbzF3GOucmpg8D9nFwfd3TrIfS+T4csw11QjUNrUyH+
4bT+EwmhWGTJm861IhEuaMUuudT1sD7q4BKuPlWAFAkpI9ptHujczhuuA/g6
b+l/4G6/vwKRuSUqcOOzJuog4zGyG1/njfYrxBSXlSJh3ickpHSC0Vkdqzhv
fJ0POCBvDGICkNAI+QtnFYNQ1RsFDp34+PK2YeYZDYrI8+Mdy5a1HkFrjTiI
7y77mavMzXk/gcnqsB1pV9ehEbG0faxJc3hgukoPUHo0mwPPBzv2TBP4cv+9
T/xPXgCC8rRzQzWybgo/Bf1GxynhC87v0m4nJej5BIBb5Dnd/HdDg+OxBt7B
dsjWbRIvIZ/DGLqNE67/7zKSOvJeZYh79Q8Xh0IulNpuE5+Ir/+3VWzvh7Iy
ECnxNRUBfkLo42dbn0rg67/qqceijFh+ZPkmYVV4zmWZrkzjhRjPlGLldSBX
YqrVaZ0AGrqT9rshy0XzFfnVQOWCc7F5P1UzGYupvOL2336q8/6oDsvkVnPm
//FHtVYMHIL+afs7edggzn2G5ps373ea31aA7n34x++Ug2vDHeg7ul+BjuAT
ENKHsGy/bnBnpgzIObqaXTPyDz8w7/9pFjttaaRl9Ps6bec8rw/fNgZHFpzT
qf+KcRgVewlYs+jul7sboc6kzyeXzNwl2DdtWz3XJ3hOt5n0exSwlQ+HPp+j
BYh0zIolqDDp8/kzc3QM3pe1e03hPQV8/FgaXn43lfD/bB3e/74nyggVJv0/
z9ApjkL/z+duk3sLlxqiD8Nz/uqjZ5f1yG/WXe8f/09P7uDS3H26//h/6vLo
OE42avz2/0x8ymkP/R41ja+WxFjLoDtyaD6fpw+O2kC/x0xD/csvvaXR9ev/
9vk8OLiS4BnmfT7NlBxUA4WzwRlD2vngQj/PUvLccN7Ps2haz3BGROaf79c6
1l61ZVNp/Oc88SLp22m+4DzR/FtIgcp2E9B0fxhLUI1DRUj8uDQTG/RfZT9v
0RWlGYeW36LNC1WZfcdZPP+nv31l06PEoRFnafkPsvtE+G1aZt7q9/eMRT23
0/w20Qsr+mGeEwfKfANjTqKBWicIv81o++hmmOe02wInVraEoe+7qUTfOpGC
jeYwb+wzqksn2fahJ8i8rbd44ZiN561iKjC1Y8oV3ULmLZ7hecNTPzfwoNot
suc/55hJt6cC1q6XAeML+Iolx8Z0JwdNwIXaL3G7tzWgRST/cFExbucZ/L4S
7LRtlIwb0JVttsR9vWs+Pgh9I5cZ370vXVWCtmt8eAOvv0t1F1s+fj3rOjk4
XNBM1J70b8zbsZeh9YQMuKai/YvhP3V9gWefDXxeKLajevCctJWs09sCjvM+
umMMQp9TkuF3Uij5nVTQycvjsM+gEW9dMyeO29UoELhRoDFIxudldUemIDeO
X3jHQPRr2CCfwwafi759Rx7D76FEqae6iPMLqvcdtt25yBuFyK6emNVYumEr
PfRF9Js2ztu57y7idACt+ViyErOly17nCfuL9e6MTK4sQjiUq2ubTspgq/oH
t/7A58VLY+PMDeN8xEy7hW8blyDGyfRTFPoirioPk+rIiUCqEwz0SnxZMVfW
qIdw/ffuObNZ030bsv2Is7dpEQumVJZD9BFrv2JxKGaGFbF4PuTV5cWCPYxt
I9bVhn5Vt60i2eDdhqMT8Jy3uJlWj9+/n6ibFegGxh+/DqPD8TNknf753mK6
R4gMCMv4u36nDPX7K6VR/zn/fUrfGamL53/h+e/Ggz1nXY4bA6+JmRz4/c5o
Mu37HfCx7JC/Pg+iwZu1bzmOcy03nYa4+M5XR/jxPCvMVn6Sw/HrDtQhiNv5
3/ZZc+IusvZc//KXcq4YeFe0eCWezyLXQ+Ie74qQXmV+mYANzphZU+iWQjyf
Q9U1WkP+2/B99HP17mQjjI43KRzuW3T4Fa53UNiQx5p5qUpnjLCfXRJEnS74
U4lqdcINfLCwDYL1e/gUrX6/Fhnz/H2cDNhiysEC8VPkdzd8ZD8s9wX9sG6d
CvU982I7iNtd67ANr/cNGc9awXp/vk/Wzf/RJ0t6QZ8sEbJPVgbZJ0tnQZ+s
jwv6ZK2qWNb10V4FKeGctk/JSMXu6qhTIT9wiuyf9ZrsnxVG9s/aRfbPqif7
Zyku6J9Fv6B/1ijZP6uR7J9lS/bPoif7ZzWS/bOCF/TPSlvQP6uR7JN1b0Gf
LGayT9b3BX2yZM5V8cZPsyEXzgot7kk/gZVmFFKI70rI/llJC/pnzdnR+md5
LuiftYTsn6VM9s/qJ/tnvSH7Zxks6J9VzC6SG6+3Elg3Ze2BfMXzZ+YEX1FG
9tWaqfi7r9ZVsq+W9IK+WhvJvlozbX/31Yryr8k+sF7on3N5q1bJG7uA8D/n
8pVjPJsdNhmAVxlLhqVNi7FX/MlZkJewVq+X6TXSAyzbjimY4+N8HKDEwnE+
Xw6/K/VFBzRzpnXJ4eO0ZjQGw3Eu0/l8XWL6CKzYItFAj8ePoj4vYLxIg9ed
ZN5H4HBCj92vxkzs06xfMoyPyGRilBGgQ9xnnKxZlPKxN5ewr/B8X+vkzs2a
u+ZAkNbxX834+Es+dy2B8brX9hzZWyqPtAvfb6eaFWP2Y2lR8DuUpLcBUzr8
Mshs3jlpKZV8DL3/Whx+h5L55UR4oLsk0nT1jnr9s0zsVpVlJfwOJZdiVmlq
nY6UPKnYrdx0C4tOfbDxy+cR5EZx0v1EnnTkzfO94ofdcjCvvroJ53F8Pylw
4Yfi0lLk6ulp65tzBZgyuNFl9QyfryyOQ537i5FFHn306Mt8TLq0rOnR2xHE
4v26yfiiUoTuyLmTy7QLscbafG0BfF+9euSW3l72EiRL0vYB1egmZhsomna/
FZ9HukssgT/uIxu3Rkg6T93Bdsecycipwd97Yx8YQjc7IGbPjPWuh17HXiv4
l7D/HEEOveD1ist3RhK9ON7GHM3EBA6Zh+7H7+uz2C1/jFECkTZ8arzE4Dp2
YbJ2J+RP1rtdKFtVLo1wqA03XTLIxLaxX7sGvxMx1Hu59JpfCbh+tEoZ6hlO
aTQTeobSe8uT95w6AgqtamshX3FZZB/BVzBbdVzX5DwBNB6+8oS6Bfu9mwje
I5Rd+PtObQrg2uJ+FfIkfkU0nqQpOaH0yIONIGMkMBLyJE7Wb4n4Zz5obv6l
f/UPPypGojISl4Knm96WQ/3DfXWa/kG4ieWdt+M6oPpYjwL5EAc+2ncTfe32
aIjvDzAsyOhlhseb8EXegbiJWfZ5rEoYkfOw5IjSjcbQl7cDID55kf/A1PNC
xJT92I/doglYe7e6YdvQCMKWJSwvnViEiJ2SnOhRTMAyX3+XEMDf81dX1Z3y
ROURiv+hrxsnEzG57ALiO4gGhkzPUKdoUN8RTOgurrDTdBeffHtNQ6I2g8db
+5SbcPyVyGWCD3k+bP2zKl8YSHSlUTLimLAI8ruDU1RPLM9PA1gEWYdA3kOS
/K4hXmt09Zn8NSBwhZ37f/UbQ7EHR5heBwCn8DOtj3G8ktRvsMY5WH2KegC+
hNP0GxsyaDj9DZv4iA9ToC67yfj+WSZsOxvNlyzXY9bHy00QWXVJs3ygxwB7
crrXiaizjFqQGH1B5LFLvIbYeSasvQQQegn6UuUunmE7hNN02crXbUzYppn3
RJ+sKudCl4+JKchbJybWV1rsWJKyVzf091M2HFuzJK8AifJ9kx/5mhe72XpR
Ffq8HacobLvmWYhkKTYbZPovxWpZNiyFPm+xKe0T12CfrDhJr5Q9gtgsY7kp
9HkLVRw6fk4zA2E1zFnnf1gEu+nQvA/6/yzpPag3SOeFVNcGfX6gI4wpqgcR
/bDa1I7lmmcpIuIur+bE+IWx/F0RxP6qN8XERnt3HSiTFkHu8ApjSxKsifta
3Xv7tTtPLKAn9SQhGjR9yCRTn+pQxxZgv289wcO8IXmY/Y9MPqmuNwDlqbdb
s/D4CTL+nve6gs+mLODKWu27UH8ySepPbDbPLjq3uI+iFO0XBX93mtSfiLrs
ztW/wgsG9d/GxIn2oztI3ubqsjbC92mPUJ2sJo6fIfGOTdscJPD5nZCl6VLG
FUmc72xvXO8U4Ai2vnEXxwcyaX5xXQ8uOz7VFUT2H19XeFO8H7V5lE/8rvWX
A4eWXExBHkp8N55VHkCXG1TpQR+nbvMy1bO5BYh3dVJ2SuQoavJ0Shv6OKWb
9dqo4PPVbpnInHh1FBWWSlgMfZzcD6FBSfh8xWuvqA20G0NV4+a8CV8+te3s
JvReSPj20/4VfNNoyJQy4bN3Tb/KWTFbEeFpUJRKrPuJXuGmI/iBvIA7rdBn
6en4w9NetT/RAlK3n+PIxH4gwQBcyz37l/5f4pBM9KJNKCVBNUj0vzqZ7OOo
FrcF1z86mY07aD5aUpWjYdz/0f9z99H87i4PLyL0MyMIzRfLUiEwXBfPW5nO
1o9Qz7/oCM0XK6ygY7c5nh/+ozZfgliKUPaStjKYnzXDjUzfPAoRTymD85wC
RWhziuZZmJ8CR6PiaPx+ZSwONL/LoqJrdtF8qMoTaf5gx7/+rbdPCRUdRc4I
/KPbsSd93kpdi5Jst/zhkeb7KKmcxuSP1vyJn++jJPfDK9p0SuxPHyVuxM0a
Xz+rXGXlx2LEf/u/cSWlvIT+YOJeLwg9fBDpDybOcL9QFc/DJp6S+KgDLmhM
BC0PoRrNbtA3zPR8gsDJAim0nPQNC5xWWA19wyKOpSYujpVDU0jfsHOY4mXo
Gxb4KoVTdpk8uq6Z5hvG4bazDfqG0Smlsn9LVUGnpbYRvmGrO4LCif5KFk7X
PORV0RsvuAjfMIljtx5C37DlQEis8cQalNfyHeEbxjd2nuijVMYVlXdXaT3K
kfZ3H6X4jN1r+rs1/+mj5M1rs2uDliZ6hfR/Ex/04X++B38/JCh4gHWav/sl
JZM+b6F7aLqjeR+wq426kfSdBv/o0rVJP7eFeqRWxXNW3j1rQcECPfmxdRH7
7WMegJu8ND1SMjkvwsZFVr74vBjGYIQeiWmBbxvoWW0P8Xnftnl/toT+IOE9
X+l/+7P1k/5stzTPCJS/ZMQf2r/92Uodn3KxfWT67c9mQfqzxXwdVZM8vgS1
J/3ZbkS7PoL5FFpko7/5wzLUZQctnyqk31qEdFOLNLoMtSD91hpsr//sWxYL
XpA6qPm8bay/dXE2zQAYPTKw2vbgj568tHjTvewb8aCf9NEaWtBXyMSAptuZ
7ys03ydoY59w/6LisX/6BD1NsayXVJymzveLWfu6negHFO2mtP2IXz+VNeoG
wQttNCnNgbwQXVdesABrN7WklpvoB9RB+mv1kv5a8aS/1rrHc4chXyQQl/dw
z8sGatxJWj+gmwJCFyHvMbUy1gfyb31rabxHbGTXbrOzNaD0C//p4NaH1Aay
D4jupsSZEuFsIBc9amevXvu7749cw+wbowA3IEDqfOb5Ip1+1PdNVB/l8ojY
2DPjP/5aicudWusGFcFCnU+MfVhSaXY8GI6fS43j5vjdrycve7hjUOwlcFcp
3T6WwYK6kvm05Lv/FfKQ+lxlR6sOMaJsJA8ZXOhCD/PsXrs9JjuYEb3/+e88
68ijQupWLL/78qRxLYmAfNHlu1T2o3uY0Wl9Gj8pt6uQyP+0ZldLlicT+vYT
Lf+PjmlkwPzfCw+/eeT9NPWUJa0f02vS58psgc/VUdLnikL6XE2RPlfliSru
cF68enuvxbD3U7mF/u7X05dSagR1PvP9evYFKopAHk81To/Q/xwk+Sgd7WF7
2KepvIimC5rv08TBbKblguOaITQeb2Efnw3dtPj5eZyOk06Z8nED+bnNeZnv
en7PI3KlX0DJQAZ0p8WlMo68+z2PVr0MS6qa+ymrEzUYA5f+0RH5v7N8NOPc
R3mXs97FlfUPH+hXIqrxAVRTkEvV44qP/4wTYfuLHrkeD36QflMs5Lx/sDFS
hPNIrXryLkohDh2OpM2j27o1CbA/jspPQ+OhKj+06pgBwYtqk/5RLgv8ozzl
Mgphno9G8qnPTe1DK1kfEnl2SHIKccbzU2NP4+sqyfy8ibPotMPz09hG0yNZ
kfn5bi4rMkP58I8fFKv3UieTvKf/6JESTz99hH39V4+U5naL2Qp/b8gt22KS
iOOX9Wm4W87qqwP4Oq/bS9MjsbyhnePcFLhhDvOQ9sr5UdbWBnTOM5rIw1Xl
fMwMrucoltjeu3WotdWII1zPJSLt7fz4umVbVDG6RKgEvWl35j1ctzYKWSg/
nrfdsasSI/bdRdvPvleCeash/aBsF/hBWTM+Le3D87Z4LMWS430W2hd0gcib
n49QSAe+Pt1ZvwZrP81E46Zo/WUGDSjvHPF8hu+l372DmonyRtDuS5bNgmqN
55PdeKJHFsezx2h4s9vDo4webuAY5WqiHo4DkrfUu1lqvqRkgNK3QL905ijj
hEb/c4pESMfZ5//xg1IV/vJMZFgRrHCv0mNMH0IPkTolG3lpFXh+8eKzkBjU
L60m8XWJ2fUpN+NB9oPrLgw4bvOJhhvqGGh/TY8HI2665lDXdIPkS6VLAeUN
Pi89IkNUOM7F4+NE/IOMa0mwj0xwmntLKo5PXK4n3j/dmoY34XyJ85UEb0gb
QlH948R8cQ3tkXLA5ys3EhPmKPuItj9cawXn68Zk8MYv+Pvn9fsmb1DZi5a4
TpfA90/Ta+FQaXweVdmLR305etEnossfwnn0XvRRSBOfx8tDAlT/yjZ0IOgU
D5zHPNLHaWyBj5Mo6eNkv8DHSWDZQedlORGI5hLh4K4VT9BLup51cH5dWDr7
ZVxgv7CDvXJR1WjtyUPE/J4Uuzw7iL9/GnxnDONANZqC7iXy8NjBYOYYPu+i
ST1HotZXo8EytHnxSkhZn3i+BuxdtG6Z7kEWTH0vjRel320+1Ievh8dFwor6
eDwfqWtdLfYoLMHXDUh4GyVswPFbpA4q7XrcrI+MDFDg8QvR+4+eyuDhz89T
vz5SktwRHpX/6KZueNeyZJe8pzyYPZDxXz72h6f8L/cbzygxZlk/df8zTlj5
A2s5/P3jXX8xFOqsxm/RdFYRtb4190VfgptoURLUWb1ZTdNZifadqdVl8EUi
1rMzc017YZNdTC6tOF5T8uxiQFw+ctG79/HslDVWz3NCWAyfl1ekb9KWBb5J
wyHGgpNlEYibdJ9Zd+lWjOlRwpZofJw1IwFnFnXWAM+2x1ri0UZYYyTNH2ls
S16Uk0I2uL7N4EIr9Ecqp/GuL8bVlXb5dFPoLrznhnwsE8nHKoZdomTYP/xH
f+WnFhHkrqYAfizQX7nVeq0WUo0HgoycCdSMVKz6Sl0N5EvbbTR9cm2awe2r
PlSov9L5WULorzZNqOVJjXMhR0TDT0P9lVfsMkJ/pX5H1e1GpA9ivT286nhD
KqbImJbqg+PsI+Xmv0TzkDatNddfHE7DVF522el/HUHOrgjcr7m+GKlq1K7X
qE7AIm04uBg+4HXr+L30nca3EYv2RX1FHfEY3z0PwcjREWQv6TskscB3KCFg
s3vC40ikZm0ZA3vFSYwtqeqDKNy/RXwPUj+7HSm4rf2wofAERrVYXJuD45dz
r4rLmdSBmk8+38XTT2BTXVaEzmqb5pqty7VygP/ykER5HE98OUvouB6Yhzdn
+LmDAtcTJlDHNUWvTMRHHtypuLOhl8Lm5L14JO0EdttEjuBFT7zt3uQQ8ITy
tiepC+q4hn1pOi7R8wczC+tWgAH9CAGo42KbkSR0XFvW9CXlPo4BOxd9l+kx
Kcbcj2vtgPqrQ9mZe/qxEyD4koOgr2I+lrG8yQjquBRQlt7E98FAoWjFR8PG
TMzmcSuh4+JPTM3PqW4Eow+VvnXg44Tzf7CH45g7DQx4qzMhsRYXU5zw32W2
Z2eFv2trbmrX98QDUdi8GHAcKsZ6nmr9aMbzz79znWBQmguirRixSNohH6Oe
7Tioh//ugxPuc5Fb9iB7DzRMOU9lYl+MTlyAOq69PHaBdkbZSH7NzXa7wyUY
xnve36Edr7sfvNS/MH0Pkdg6+lbWsBR7Pu2ytKIC/7+ACDPWRt9DjG1qQ6cK
SzDZJ1eq7mJ4nXjw9L0a+mKEXvVYTSR9ISZc1yDb8GoEOXLs1M9vP8uQqkHR
lpPMhVi5hO+Z27UjyHXSD8dxgR+OJemHY7jAD0eJ9MOJXuCHM5a4ZS658hzi
zP7sqzdnJtagwDR4dGoE2f6OW0Fz53lkxZGCFYZi2Rhdo7RJL/7eHnrloqfP
YINUvPKV73fOwGbjfRT18DpudzQaV8zKjwhefnRRVj4D4zuYK+eC41yu354z
6LwGW533HB9cmYEZOugOQh0Xg+mzmgMpXeCddOCI3KbrmOQ3ZTHIQ+YW7LQX
YHwP5K50PP2wKRNfV8OOkG/cryX/RovlLtA2C7j6GB/nbsqHH3CcrbnHlm8/
WAzuNBX5c+Lj1N+wV4bj6BfbHFl83w8sNcr2hPqxTVN9hH5safcdrs6VamDp
x1hCP/biQQyh+zpA92rWNWiCEm19bhnEQ4+nEvi9W/52zCd+UUIE7O5DvvS1
PxvBl16JX7GnP50eFM+NnId86WDTc5rPzJBs2dWr7RTdSPE4OE7jRwdiHCYN
PVM23T7Kim8h5yBPq7v2FMHT5trOTTS+PwIsbpRLQl0Zh6kZoSuToBd+Ks9d
Afg+ubFM4fiNTwIEj5rzcur1ellHZPXFtmYsJBrzM97aZ4vjHq9fLDq15DJi
bv9us6p2DHYuu+NeAP7+4RQ5OOa1ogzJ0rixIpQ1EVt3K2Qm8y1ed5M+M74L
fGbc5WIivxSlIzcS3x/mSU7GDFcwXeCDPLBl4Ey9wwBgjnxSWjieiAHmUGnI
l3JsnshMZXoMquiud9rgeOWBAA2I12830DxasQjIirRJReG4y/5Zwh/Gd9Gd
xYUxH//Rm2UfKbdUc+UFj3mPG0C92RdSb2Zg0OngOxcAKq9/t5TD8RIrGj4V
lynplPcA7N/6eNc6HOc56E3gKx53H7IdngKsX9NEDuJ4ipYBgZ83dU9fxG+P
hMrVbGLRMMR69ZO2Qd7DpXJ3+bXCFCRJ5Q7AeLZjhz3tgtfi15MvkP6torwA
GevgvRZovAOzCdAfhH1PDoUWpo2FFCKmTz47AnNz7FLy1mHY9yTCqj+TN+Ue
IitzEFF3tsO4qDwGQng9XkD6t/xY4N+y+X/4t+iOSI5maGQgFoNqOducd2HH
Xi6+Y4evn3eMOz0T+zyRs4Ks0d6zDljT9rFLw/j1r9qSPXfl1iDgO7py7Ajq
gG3/qkPwn8lXJF+kG9SBs1/7Hjri+GdZUwJfHtTirvj1NADnT3tDvvTxPhpf
+v222jEOPwYgn5d8COL+pI/K1OGmDNjf5LDpVxaILw0j/VJEd+WafQ4A52W4
Kn1E+9GNJP9Zb2rz5PVHOyRLyPW2uVI/yqL/jOCXZu/Q/El+uP/tT3LmyOWh
u5oZiCDngymU7xfqf2mRDeSFEgSvfFz+aBAkbDnlE137E2W6WkeMbyey8fzT
1Zxgf1EFz399RdCHNL997/uLN4sH5qJhJH+oQ/bRqOaj6dn0yT4aYtscdCvw
69SWfGB28l4uuvpuB3Gdm7DiMNgXQ5/z2QMsMA+9UtJE9MVwG0xUgX0uUsez
vU7Ll6HnnHNEIN+ykfQDUVvgB7JJM+UI7HOBJXE9XlWHoXyDq7bD+7r1pnQ/
7HNB8Qg/t3+aiuaTfS5CJR+9csPv94LokBKWTkUb19B87/V6aP0smExkQ8wy
qCiPHO36N/ANlR/xZAEuC3w/Xt3VOS+oPErJybga4o3HS5D4CbI/xUKdm3p3
ecvGbwEgdJjvSK2TC9pC4ouu/eBjw/NmEhTL0h3tgs7zXXWn6d67906BZU+m
CZ2byDzfxdzRehfPp4u3Sql5uAsamUDjFc9wavKO4vl8uaLYpyfJDd2wTJjg
uzp/NRP9Jjh4Iu/Iy3iiTqm0fhPHi4cwyHe1VG1ZDwK80KhfZ4h+E9VMlFeQ
77qh/4jpW3QAGuKRSfBdt0n/DdsF/hvPSf8NrwX+G7JkH4phRa3uMc2jKJXs
Q0EleUg0TTqznTsIHSD7UNjSmVlBHrJom5QcS+sR9DDJQ45WuF23x+crtHOw
0LHhCBo936fgVFMI7E/RffytZXrqut/9KfzI/hQ9CgyEXq6O5C3NL7ZM71kW
C95fWB12pv4IykPmf8l8v+8FOjpUo53lw4nBf/R1HH3etSpfAoBOK+EH85tP
Tif7RHwMez9TL0KPUki+d76PA/sCnwqlMITo43Bw+gzjLjch9H4ZrY+DjvNj
XQf8vnSLo1u+GwqiReR95Tp188G+DBqcdc+L1wv87ssw32dhoe/E/wFPybZ3

        "]],
      Axes->True,
      AxesEdge->{{-1, -1}, {1, -1}, {-1, -1}},
      AxesLabel->{None, None, None},
      AxesOrigin->{Automatic, Automatic, Automatic},
      AxesStyle->GrayLevel[0],
      BoxRatios->{1, 1, 0.4},
      DisplayFunction->Identity,
      FaceGrids->None,
      FaceGridsStyle->Automatic,
      ImageSize->450.,
      Lighting->"Neutral",
      Method->{"DefaultBoundaryStyle" -> Directive[
          GrayLevel[0.3]], "RotationControl" -> "Globe"},
      PlotRange->{{-16.348354160257724`, 
        16.348354160257724`}, {-16.348354160257724`, 16.348354160257724`}, {0,
         1}},
      PlotRangePadding->{Automatic, Automatic, Automatic},
      Ticks->{{{-16.11809565095832, 
          FormBox["\"\"", TraditionalForm], {
          0.01, 0}, {}}, {-13.815510557964274`, 
          FormBox["\"\"", TraditionalForm], {
          0.01, 0}, {}}, {-11.512925464970229`, 
          FormBox[
           StyleBox[
           "\"\\!\\(\\*SuperscriptBox[\\(10\\), \\(-5\\)]\\)\"", 21., 
            StripOnInput -> False], TraditionalForm], {
          0.01, 0}, {}}, {-9.210340371976182, 
          FormBox["\"\"", TraditionalForm], {
          0.01, 0}, {}}, {-6.907755278982137, 
          FormBox["\"\"", TraditionalForm], {
          0.01, 0}, {}}, {-4.605170185988091, 
          FormBox["\"\"", TraditionalForm], {
          0.01, 0}, {}}, {-2.3025850929940455`, 
          FormBox["\"\"", TraditionalForm], {0.01, 0}, {}}, {0., 
          FormBox[
           StyleBox[
           "\"\\!\\(\\*SuperscriptBox[\\(10\\), \\(0\\)]\\)\"", 21., 
            StripOnInput -> False], TraditionalForm], {0.01, 0}, {}}, {
         2.302585092994046, 
          FormBox["\"\"", TraditionalForm], {0.01, 0}, {}}, {
         4.605170185988092, 
          FormBox["\"\"", TraditionalForm], {0.01, 0}, {}}, {
         6.907755278982137, 
          FormBox["\"\"", TraditionalForm], {0.01, 0}, {}}, {
         9.210340371976184, 
          FormBox["\"\"", TraditionalForm], {0.01, 0}, {}}, {
         11.512925464970229`, 
          FormBox[
           StyleBox[
           "\"\\!\\(\\*SuperscriptBox[\\(10\\), \\(5\\)]\\)\"", 21., 
            StripOnInput -> False], TraditionalForm], {0.01, 0}, {}}, {
         13.815510557964274`, 
          FormBox["\"\"", TraditionalForm], {0.01, 0}, {}}, {
         16.11809565095832, 
          FormBox["\"\"", TraditionalForm], {
          0.01, 0}, {}}, {-15.424948470398375`, 
          FormBox["\"\"", TraditionalForm], {
          0.005, 0}, {}}, {-15.01948336229021, 
          FormBox["\"\"", TraditionalForm], {
          0.005, 0}, {}}, {-14.73180128983843, 
          FormBox["\"\"", TraditionalForm], {
          0.005, 0}, {}}, {-14.508657738524219`, 
          FormBox["\"\"", TraditionalForm], {
          0.005, 0}, {}}, {-14.326336181730264`, 
          FormBox["\"\"", TraditionalForm], {
          0.005, 0}, {}}, {-14.172185501903007`, 
          FormBox["\"\"", TraditionalForm], {
          0.005, 0}, {}}, {-14.038654109278484`, 
          FormBox["\"\"", TraditionalForm], {
          0.005, 0}, {}}, {-13.9208710736221, 
          FormBox["\"\"", TraditionalForm], {
          0.005, 0}, {}}, {-13.122363377404328`, 
          FormBox["\"\"", TraditionalForm], {
          0.005, 0}, {}}, {-12.716898269296165`, 
          FormBox["\"\"", TraditionalForm], {
          0.005, 0}, {}}, {-12.429216196844383`, 
          FormBox["\"\"", TraditionalForm], {
          0.005, 0}, {}}, {-12.206072645530174`, 
          FormBox["\"\"", TraditionalForm], {
          0.005, 0}, {}}, {-12.02375108873622, 
          FormBox["\"\"", TraditionalForm], {
          0.005, 0}, {}}, {-11.86960040890896, 
          FormBox["\"\"", TraditionalForm], {
          0.005, 0}, {}}, {-11.736069016284437`, 
          FormBox["\"\"", TraditionalForm], {
          0.005, 0}, {}}, {-11.618285980628054`, 
          FormBox["\"\"", TraditionalForm], {
          0.005, 0}, {}}, {-10.819778284410283`, 
          FormBox["\"\"", TraditionalForm], {
          0.005, 0}, {}}, {-10.414313176302118`, 
          FormBox["\"\"", TraditionalForm], {
          0.005, 0}, {}}, {-10.126631103850338`, 
          FormBox["\"\"", TraditionalForm], {
          0.005, 0}, {}}, {-9.903487552536129, 
          FormBox["\"\"", TraditionalForm], {
          0.005, 0}, {}}, {-9.721165995742172, 
          FormBox["\"\"", TraditionalForm], {
          0.005, 0}, {}}, {-9.567015315914915, 
          FormBox["\"\"", TraditionalForm], {
          0.005, 0}, {}}, {-9.433483923290392, 
          FormBox["\"\"", TraditionalForm], {
          0.005, 0}, {}}, {-9.315700887634009, 
          FormBox["\"\"", TraditionalForm], {
          0.005, 0}, {}}, {-8.517193191416236, 
          FormBox["\"\"", TraditionalForm], {
          0.005, 0}, {}}, {-8.111728083308073, 
          FormBox["\"\"", TraditionalForm], {
          0.005, 0}, {}}, {-7.824046010856292, 
          FormBox["\"\"", TraditionalForm], {
          0.005, 0}, {}}, {-7.600902459542082, 
          FormBox["\"\"", TraditionalForm], {
          0.005, 0}, {}}, {-7.418580902748128, 
          FormBox["\"\"", TraditionalForm], {
          0.005, 0}, {}}, {-7.264430222920869, 
          FormBox["\"\"", TraditionalForm], {
          0.005, 0}, {}}, {-7.130898830296347, 
          FormBox["\"\"", TraditionalForm], {
          0.005, 0}, {}}, {-7.013115794639964, 
          FormBox["\"\"", TraditionalForm], {
          0.005, 0}, {}}, {-6.214608098422191, 
          FormBox["\"\"", TraditionalForm], {
          0.005, 0}, {}}, {-5.809142990314027, 
          FormBox["\"\"", TraditionalForm], {
          0.005, 0}, {}}, {-5.521460917862246, 
          FormBox["\"\"", TraditionalForm], {
          0.005, 0}, {}}, {-5.298317366548037, 
          FormBox["\"\"", TraditionalForm], {
          0.005, 0}, {}}, {-5.115995809754082, 
          FormBox["\"\"", TraditionalForm], {
          0.005, 0}, {}}, {-4.961845129926823, 
          FormBox["\"\"", TraditionalForm], {
          0.005, 0}, {}}, {-4.8283137373023015`, 
          FormBox["\"\"", TraditionalForm], {
          0.005, 0}, {}}, {-4.710530701645918, 
          FormBox["\"\"", TraditionalForm], {
          0.005, 0}, {}}, {-3.912023005428146, 
          FormBox["\"\"", TraditionalForm], {
          0.005, 0}, {}}, {-3.506557897319982, 
          FormBox["\"\"", TraditionalForm], {
          0.005, 0}, {}}, {-3.218875824868201, 
          FormBox["\"\"", TraditionalForm], {
          0.005, 0}, {}}, {-2.9957322735539913`, 
          FormBox["\"\"", TraditionalForm], {
          0.005, 0}, {}}, {-2.813410716760037, 
          FormBox["\"\"", TraditionalForm], {
          0.005, 0}, {}}, {-2.6592600369327783`, 
          FormBox["\"\"", TraditionalForm], {
          0.005, 0}, {}}, {-2.525728644308256, 
          FormBox["\"\"", TraditionalForm], {
          0.005, 0}, {}}, {-2.4079456086518722`, 
          FormBox["\"\"", TraditionalForm], {
          0.005, 0}, {}}, {-1.6094379124341005`, 
          FormBox["\"\"", TraditionalForm], {
          0.005, 0}, {}}, {-1.2039728043259361`, 
          FormBox["\"\"", TraditionalForm], {
          0.005, 0}, {}}, {-0.9162907318741553, 
          FormBox["\"\"", TraditionalForm], {
          0.005, 0}, {}}, {-0.6931471805599457, 
          FormBox["\"\"", TraditionalForm], {
          0.005, 0}, {}}, {-0.5108256237659909, 
          FormBox["\"\"", TraditionalForm], {
          0.005, 0}, {}}, {-0.3566749439387326, 
          FormBox["\"\"", TraditionalForm], {
          0.005, 0}, {}}, {-0.2231435513142104, 
          FormBox["\"\"", TraditionalForm], {
          0.005, 0}, {}}, {-0.10536051565782652`, 
          FormBox["\"\"", TraditionalForm], {0.005, 0}, {}}, {
         0.6931471805599452, 
          FormBox["\"\"", TraditionalForm], {0.005, 0}, {}}, {
         1.0986122886681096`, 
          FormBox["\"\"", TraditionalForm], {0.005, 0}, {}}, {
         1.3862943611198904`, 
          FormBox["\"\"", TraditionalForm], {0.005, 0}, {}}, {1.6094379124341, 
          FormBox["\"\"", TraditionalForm], {0.005, 0}, {}}, {
         1.7917594692280547`, 
          FormBox["\"\"", TraditionalForm], {0.005, 0}, {}}, {
         1.945910149055313, 
          FormBox["\"\"", TraditionalForm], {0.005, 0}, {}}, {
         2.0794415416798353`, 
          FormBox["\"\"", TraditionalForm], {0.005, 0}, {}}, {
         2.197224577336219, 
          FormBox["\"\"", TraditionalForm], {0.005, 0}, {}}, {
         2.9957322735539913`, 
          FormBox["\"\"", TraditionalForm], {0.005, 0}, {}}, {
         3.4011973816621555`, 
          FormBox["\"\"", TraditionalForm], {0.005, 0}, {}}, {
         3.6888794541139363`, 
          FormBox["\"\"", TraditionalForm], {0.005, 0}, {}}, {
         3.912023005428146, 
          FormBox["\"\"", TraditionalForm], {0.005, 0}, {}}, {4.0943445622221, 
          FormBox["\"\"", TraditionalForm], {0.005, 0}, {}}, {
         4.2484952420493585`, 
          FormBox["\"\"", TraditionalForm], {0.005, 0}, {}}, {
         4.382026634673881, 
          FormBox["\"\"", TraditionalForm], {0.005, 0}, {}}, {
         4.499809670330265, 
          FormBox["\"\"", TraditionalForm], {0.005, 0}, {}}, {
         5.298317366548037, 
          FormBox["\"\"", TraditionalForm], {0.005, 0}, {}}, {
         5.703782474656202, 
          FormBox["\"\"", TraditionalForm], {0.005, 0}, {}}, {
         5.991464547107983, 
          FormBox["\"\"", TraditionalForm], {0.005, 0}, {}}, {
         6.214608098422191, 
          FormBox["\"\"", TraditionalForm], {0.005, 0}, {}}, {
         6.396929655216145, 
          FormBox["\"\"", TraditionalForm], {0.005, 0}, {}}, {
         6.551080335043405, 
          FormBox["\"\"", TraditionalForm], {0.005, 0}, {}}, {
         6.684611727667927, 
          FormBox["\"\"", TraditionalForm], {0.005, 0}, {}}, {
         6.802394763324311, 
          FormBox["\"\"", TraditionalForm], {0.005, 0}, {}}, {
         7.600902459542082, 
          FormBox["\"\"", TraditionalForm], {0.005, 0}, {}}, {
         8.006367567650248, 
          FormBox["\"\"", TraditionalForm], {0.005, 0}, {}}, {
         8.294049640102028, 
          FormBox["\"\"", TraditionalForm], {0.005, 0}, {}}, {
         8.517193191416236, 
          FormBox["\"\"", TraditionalForm], {0.005, 0}, {}}, {
         8.699514748210191, 
          FormBox["\"\"", TraditionalForm], {0.005, 0}, {}}, {
         8.85366542803745, 
          FormBox["\"\"", TraditionalForm], {0.005, 0}, {}}, {
         8.987196820661973, 
          FormBox["\"\"", TraditionalForm], {0.005, 0}, {}}, {
         9.104979856318357, 
          FormBox["\"\"", TraditionalForm], {0.005, 0}, {}}, {
         9.903487552536129, 
          FormBox["\"\"", TraditionalForm], {0.005, 0}, {}}, {
         10.308952660644293`, 
          FormBox["\"\"", TraditionalForm], {0.005, 0}, {}}, {
         10.596634733096074`, 
          FormBox["\"\"", TraditionalForm], {0.005, 0}, {}}, {
         10.819778284410283`, 
          FormBox["\"\"", TraditionalForm], {0.005, 0}, {}}, {
         11.002099841204238`, 
          FormBox["\"\"", TraditionalForm], {0.005, 0}, {}}, {
         11.156250521031497`, 
          FormBox["\"\"", TraditionalForm], {0.005, 0}, {}}, {
         11.28978191365602, 
          FormBox["\"\"", TraditionalForm], {0.005, 0}, {}}, {
         11.407564949312404`, 
          FormBox["\"\"", TraditionalForm], {0.005, 0}, {}}, {
         12.206072645530174`, 
          FormBox["\"\"", TraditionalForm], {0.005, 0}, {}}, {
         12.611537753638338`, 
          FormBox["\"\"", TraditionalForm], {0.005, 0}, {}}, {
         12.89921982609012, 
          FormBox["\"\"", TraditionalForm], {0.005, 0}, {}}, {
         13.122363377404328`, 
          FormBox["\"\"", TraditionalForm], {0.005, 0}, {}}, {
         13.304684934198283`, 
          FormBox["\"\"", TraditionalForm], {0.005, 0}, {}}, {
         13.458835614025542`, 
          FormBox["\"\"", TraditionalForm], {0.005, 0}, {}}, {
         13.592367006650065`, 
          FormBox["\"\"", TraditionalForm], {0.005, 0}, {}}, {
         13.710150042306449`, 
          FormBox["\"\"", TraditionalForm], {0.005, 0}, {}}, {
         14.508657738524219`, 
          FormBox["\"\"", TraditionalForm], {0.005, 0}, {}}, {
         14.914122846632385`, 
          FormBox["\"\"", TraditionalForm], {0.005, 0}, {}}, {
         15.201804919084164`, 
          FormBox["\"\"", TraditionalForm], {0.005, 0}, {}}, {
         15.424948470398375`, 
          FormBox["\"\"", TraditionalForm], {0.005, 0}, {}}, {
         15.60727002719233, 
          FormBox["\"\"", TraditionalForm], {0.005, 0}, {}}, {
         15.761420707019587`, 
          FormBox["\"\"", TraditionalForm], {0.005, 0}, {}}, {
         15.89495209964411, 
          FormBox["\"\"", TraditionalForm], {0.005, 0}, {}}, {
         16.012735135300495`, 
          FormBox["\"\"", TraditionalForm], {
          0.005, 0}, {}}}, {{-16.11809565095832, 
          FormBox["\"\"", TraditionalForm], {
          0.01, 0}, {}}, {-13.815510557964274`, 
          FormBox["\"\"", TraditionalForm], {
          0.01, 0}, {}}, {-11.512925464970229`, 
          FormBox[
           StyleBox[
           "\"\\!\\(\\*SuperscriptBox[\\(10\\), \\(-5\\)]\\)\"", 21., 
            StripOnInput -> False], TraditionalForm], {
          0.01, 0}, {}}, {-9.210340371976182, 
          FormBox["\"\"", TraditionalForm], {
          0.01, 0}, {}}, {-6.907755278982137, 
          FormBox["\"\"", TraditionalForm], {
          0.01, 0}, {}}, {-4.605170185988091, 
          FormBox["\"\"", TraditionalForm], {
          0.01, 0}, {}}, {-2.3025850929940455`, 
          FormBox["\"\"", TraditionalForm], {0.01, 0}, {}}, {0., 
          FormBox[
           StyleBox[
           "\"\\!\\(\\*SuperscriptBox[\\(10\\), \\(0\\)]\\)\"", 21., 
            StripOnInput -> False], TraditionalForm], {0.01, 0}, {}}, {
         2.302585092994046, 
          FormBox["\"\"", TraditionalForm], {0.01, 0}, {}}, {
         4.605170185988092, 
          FormBox["\"\"", TraditionalForm], {0.01, 0}, {}}, {
         6.907755278982137, 
          FormBox["\"\"", TraditionalForm], {0.01, 0}, {}}, {
         9.210340371976184, 
          FormBox["\"\"", TraditionalForm], {0.01, 0}, {}}, {
         11.512925464970229`, 
          FormBox[
           StyleBox[
           "\"\\!\\(\\*SuperscriptBox[\\(10\\), \\(5\\)]\\)\"", 21., 
            StripOnInput -> False], TraditionalForm], {0.01, 0}, {}}, {
         13.815510557964274`, 
          FormBox["\"\"", TraditionalForm], {0.01, 0}, {}}, {
         16.11809565095832, 
          FormBox["\"\"", TraditionalForm], {
          0.01, 0}, {}}, {-15.424948470398375`, 
          FormBox["\"\"", TraditionalForm], {
          0.005, 0}, {}}, {-15.01948336229021, 
          FormBox["\"\"", TraditionalForm], {
          0.005, 0}, {}}, {-14.73180128983843, 
          FormBox["\"\"", TraditionalForm], {
          0.005, 0}, {}}, {-14.508657738524219`, 
          FormBox["\"\"", TraditionalForm], {
          0.005, 0}, {}}, {-14.326336181730264`, 
          FormBox["\"\"", TraditionalForm], {
          0.005, 0}, {}}, {-14.172185501903007`, 
          FormBox["\"\"", TraditionalForm], {
          0.005, 0}, {}}, {-14.038654109278484`, 
          FormBox["\"\"", TraditionalForm], {
          0.005, 0}, {}}, {-13.9208710736221, 
          FormBox["\"\"", TraditionalForm], {
          0.005, 0}, {}}, {-13.122363377404328`, 
          FormBox["\"\"", TraditionalForm], {
          0.005, 0}, {}}, {-12.716898269296165`, 
          FormBox["\"\"", TraditionalForm], {
          0.005, 0}, {}}, {-12.429216196844383`, 
          FormBox["\"\"", TraditionalForm], {
          0.005, 0}, {}}, {-12.206072645530174`, 
          FormBox["\"\"", TraditionalForm], {
          0.005, 0}, {}}, {-12.02375108873622, 
          FormBox["\"\"", TraditionalForm], {
          0.005, 0}, {}}, {-11.86960040890896, 
          FormBox["\"\"", TraditionalForm], {
          0.005, 0}, {}}, {-11.736069016284437`, 
          FormBox["\"\"", TraditionalForm], {
          0.005, 0}, {}}, {-11.618285980628054`, 
          FormBox["\"\"", TraditionalForm], {
          0.005, 0}, {}}, {-10.819778284410283`, 
          FormBox["\"\"", TraditionalForm], {
          0.005, 0}, {}}, {-10.414313176302118`, 
          FormBox["\"\"", TraditionalForm], {
          0.005, 0}, {}}, {-10.126631103850338`, 
          FormBox["\"\"", TraditionalForm], {
          0.005, 0}, {}}, {-9.903487552536129, 
          FormBox["\"\"", TraditionalForm], {
          0.005, 0}, {}}, {-9.721165995742172, 
          FormBox["\"\"", TraditionalForm], {
          0.005, 0}, {}}, {-9.567015315914915, 
          FormBox["\"\"", TraditionalForm], {
          0.005, 0}, {}}, {-9.433483923290392, 
          FormBox["\"\"", TraditionalForm], {
          0.005, 0}, {}}, {-9.315700887634009, 
          FormBox["\"\"", TraditionalForm], {
          0.005, 0}, {}}, {-8.517193191416236, 
          FormBox["\"\"", TraditionalForm], {
          0.005, 0}, {}}, {-8.111728083308073, 
          FormBox["\"\"", TraditionalForm], {
          0.005, 0}, {}}, {-7.824046010856292, 
          FormBox["\"\"", TraditionalForm], {
          0.005, 0}, {}}, {-7.600902459542082, 
          FormBox["\"\"", TraditionalForm], {
          0.005, 0}, {}}, {-7.418580902748128, 
          FormBox["\"\"", TraditionalForm], {
          0.005, 0}, {}}, {-7.264430222920869, 
          FormBox["\"\"", TraditionalForm], {
          0.005, 0}, {}}, {-7.130898830296347, 
          FormBox["\"\"", TraditionalForm], {
          0.005, 0}, {}}, {-7.013115794639964, 
          FormBox["\"\"", TraditionalForm], {
          0.005, 0}, {}}, {-6.214608098422191, 
          FormBox["\"\"", TraditionalForm], {
          0.005, 0}, {}}, {-5.809142990314027, 
          FormBox["\"\"", TraditionalForm], {
          0.005, 0}, {}}, {-5.521460917862246, 
          FormBox["\"\"", TraditionalForm], {
          0.005, 0}, {}}, {-5.298317366548037, 
          FormBox["\"\"", TraditionalForm], {
          0.005, 0}, {}}, {-5.115995809754082, 
          FormBox["\"\"", TraditionalForm], {
          0.005, 0}, {}}, {-4.961845129926823, 
          FormBox["\"\"", TraditionalForm], {
          0.005, 0}, {}}, {-4.8283137373023015`, 
          FormBox["\"\"", TraditionalForm], {
          0.005, 0}, {}}, {-4.710530701645918, 
          FormBox["\"\"", TraditionalForm], {
          0.005, 0}, {}}, {-3.912023005428146, 
          FormBox["\"\"", TraditionalForm], {
          0.005, 0}, {}}, {-3.506557897319982, 
          FormBox["\"\"", TraditionalForm], {
          0.005, 0}, {}}, {-3.218875824868201, 
          FormBox["\"\"", TraditionalForm], {
          0.005, 0}, {}}, {-2.9957322735539913`, 
          FormBox["\"\"", TraditionalForm], {
          0.005, 0}, {}}, {-2.813410716760037, 
          FormBox["\"\"", TraditionalForm], {
          0.005, 0}, {}}, {-2.6592600369327783`, 
          FormBox["\"\"", TraditionalForm], {
          0.005, 0}, {}}, {-2.525728644308256, 
          FormBox["\"\"", TraditionalForm], {
          0.005, 0}, {}}, {-2.4079456086518722`, 
          FormBox["\"\"", TraditionalForm], {
          0.005, 0}, {}}, {-1.6094379124341005`, 
          FormBox["\"\"", TraditionalForm], {
          0.005, 0}, {}}, {-1.2039728043259361`, 
          FormBox["\"\"", TraditionalForm], {
          0.005, 0}, {}}, {-0.9162907318741553, 
          FormBox["\"\"", TraditionalForm], {
          0.005, 0}, {}}, {-0.6931471805599457, 
          FormBox["\"\"", TraditionalForm], {
          0.005, 0}, {}}, {-0.5108256237659909, 
          FormBox["\"\"", TraditionalForm], {
          0.005, 0}, {}}, {-0.3566749439387326, 
          FormBox["\"\"", TraditionalForm], {
          0.005, 0}, {}}, {-0.2231435513142104, 
          FormBox["\"\"", TraditionalForm], {
          0.005, 0}, {}}, {-0.10536051565782652`, 
          FormBox["\"\"", TraditionalForm], {0.005, 0}, {}}, {
         0.6931471805599452, 
          FormBox["\"\"", TraditionalForm], {0.005, 0}, {}}, {
         1.0986122886681096`, 
          FormBox["\"\"", TraditionalForm], {0.005, 0}, {}}, {
         1.3862943611198904`, 
          FormBox["\"\"", TraditionalForm], {0.005, 0}, {}}, {1.6094379124341, 
          FormBox["\"\"", TraditionalForm], {0.005, 0}, {}}, {
         1.7917594692280547`, 
          FormBox["\"\"", TraditionalForm], {0.005, 0}, {}}, {
         1.945910149055313, 
          FormBox["\"\"", TraditionalForm], {0.005, 0}, {}}, {
         2.0794415416798353`, 
          FormBox["\"\"", TraditionalForm], {0.005, 0}, {}}, {
         2.197224577336219, 
          FormBox["\"\"", TraditionalForm], {0.005, 0}, {}}, {
         2.9957322735539913`, 
          FormBox["\"\"", TraditionalForm], {0.005, 0}, {}}, {
         3.4011973816621555`, 
          FormBox["\"\"", TraditionalForm], {0.005, 0}, {}}, {
         3.6888794541139363`, 
          FormBox["\"\"", TraditionalForm], {0.005, 0}, {}}, {
         3.912023005428146, 
          FormBox["\"\"", TraditionalForm], {0.005, 0}, {}}, {4.0943445622221, 
          FormBox["\"\"", TraditionalForm], {0.005, 0}, {}}, {
         4.2484952420493585`, 
          FormBox["\"\"", TraditionalForm], {0.005, 0}, {}}, {
         4.382026634673881, 
          FormBox["\"\"", TraditionalForm], {0.005, 0}, {}}, {
         4.499809670330265, 
          FormBox["\"\"", TraditionalForm], {0.005, 0}, {}}, {
         5.298317366548037, 
          FormBox["\"\"", TraditionalForm], {0.005, 0}, {}}, {
         5.703782474656202, 
          FormBox["\"\"", TraditionalForm], {0.005, 0}, {}}, {
         5.991464547107983, 
          FormBox["\"\"", TraditionalForm], {0.005, 0}, {}}, {
         6.214608098422191, 
          FormBox["\"\"", TraditionalForm], {0.005, 0}, {}}, {
         6.396929655216145, 
          FormBox["\"\"", TraditionalForm], {0.005, 0}, {}}, {
         6.551080335043405, 
          FormBox["\"\"", TraditionalForm], {0.005, 0}, {}}, {
         6.684611727667927, 
          FormBox["\"\"", TraditionalForm], {0.005, 0}, {}}, {
         6.802394763324311, 
          FormBox["\"\"", TraditionalForm], {0.005, 0}, {}}, {
         7.600902459542082, 
          FormBox["\"\"", TraditionalForm], {0.005, 0}, {}}, {
         8.006367567650248, 
          FormBox["\"\"", TraditionalForm], {0.005, 0}, {}}, {
         8.294049640102028, 
          FormBox["\"\"", TraditionalForm], {0.005, 0}, {}}, {
         8.517193191416236, 
          FormBox["\"\"", TraditionalForm], {0.005, 0}, {}}, {
         8.699514748210191, 
          FormBox["\"\"", TraditionalForm], {0.005, 0}, {}}, {
         8.85366542803745, 
          FormBox["\"\"", TraditionalForm], {0.005, 0}, {}}, {
         8.987196820661973, 
          FormBox["\"\"", TraditionalForm], {0.005, 0}, {}}, {
         9.104979856318357, 
          FormBox["\"\"", TraditionalForm], {0.005, 0}, {}}, {
         9.903487552536129, 
          FormBox["\"\"", TraditionalForm], {0.005, 0}, {}}, {
         10.308952660644293`, 
          FormBox["\"\"", TraditionalForm], {0.005, 0}, {}}, {
         10.596634733096074`, 
          FormBox["\"\"", TraditionalForm], {0.005, 0}, {}}, {
         10.819778284410283`, 
          FormBox["\"\"", TraditionalForm], {0.005, 0}, {}}, {
         11.002099841204238`, 
          FormBox["\"\"", TraditionalForm], {0.005, 0}, {}}, {
         11.156250521031497`, 
          FormBox["\"\"", TraditionalForm], {0.005, 0}, {}}, {
         11.28978191365602, 
          FormBox["\"\"", TraditionalForm], {0.005, 0}, {}}, {
         11.407564949312404`, 
          FormBox["\"\"", TraditionalForm], {0.005, 0}, {}}, {
         12.206072645530174`, 
          FormBox["\"\"", TraditionalForm], {0.005, 0}, {}}, {
         12.611537753638338`, 
          FormBox["\"\"", TraditionalForm], {0.005, 0}, {}}, {
         12.89921982609012, 
          FormBox["\"\"", TraditionalForm], {0.005, 0}, {}}, {
         13.122363377404328`, 
          FormBox["\"\"", TraditionalForm], {0.005, 0}, {}}, {
         13.304684934198283`, 
          FormBox["\"\"", TraditionalForm], {0.005, 0}, {}}, {
         13.458835614025542`, 
          FormBox["\"\"", TraditionalForm], {0.005, 0}, {}}, {
         13.592367006650065`, 
          FormBox["\"\"", TraditionalForm], {0.005, 0}, {}}, {
         13.710150042306449`, 
          FormBox["\"\"", TraditionalForm], {0.005, 0}, {}}, {
         14.508657738524219`, 
          FormBox["\"\"", TraditionalForm], {0.005, 0}, {}}, {
         14.914122846632385`, 
          FormBox["\"\"", TraditionalForm], {0.005, 0}, {}}, {
         15.201804919084164`, 
          FormBox["\"\"", TraditionalForm], {0.005, 0}, {}}, {
         15.424948470398375`, 
          FormBox["\"\"", TraditionalForm], {0.005, 0}, {}}, {
         15.60727002719233, 
          FormBox["\"\"", TraditionalForm], {0.005, 0}, {}}, {
         15.761420707019587`, 
          FormBox["\"\"", TraditionalForm], {0.005, 0}, {}}, {
         15.89495209964411, 
          FormBox["\"\"", TraditionalForm], {0.005, 0}, {}}, {
         16.012735135300495`, 
          FormBox["\"\"", TraditionalForm], {0.005, 0}, {}}}, {{0., 
          FormBox[
           StyleBox["\"0.0\"", 21., StripOnInput -> False], 
           TraditionalForm], {0.01, 0}, {}}, {0.1, 
          FormBox["\"\"", TraditionalForm], {0.005, 0}, {}}, {0.2, 
          FormBox["\"\"", TraditionalForm], {0.005, 0}, {}}, {0.3, 
          FormBox["\"\"", TraditionalForm], {0.005, 0}, {}}, {0.4, 
          FormBox["\"\"", TraditionalForm], {0.005, 0}, {}}, {0.5, 
          FormBox[
           StyleBox["\"0.5\"", 21., StripOnInput -> False], 
           TraditionalForm], {0.01, 0}, {}}, {0.6, 
          FormBox["\"\"", TraditionalForm], {0.005, 0}, {}}, {0.7, 
          FormBox["\"\"", TraditionalForm], {0.005, 0}, {}}, {0.8, 
          FormBox["\"\"", TraditionalForm], {0.005, 0}, {}}, {0.9, 
          FormBox["\"\"", TraditionalForm], {0.005, 0}, {}}, {1., 
          FormBox[
           StyleBox["\"1.0\"", 21., StripOnInput -> False], 
           TraditionalForm], {0.01, 0}, {}}}},
      TicksStyle->Directive[14]], 
     Graphics3DBox[GraphicsComplex3DBox[CompressedData["
1:eJx1mnlcTun7x1tUkqUs7dq1yGCKjK3naSzfjKRfRrKMCWVfC0PoSyIppLJU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       "], {{
         {RGBColor[0.880722, 0.611041, 0.142051], EdgeForm[None], Specularity[
           GrayLevel[1], 3], 
          StyleBox[GraphicsGroup3DBox[
            TagBox[{Polygon3DBox[CompressedData["
1:eJxFmHnc1lMaxs891gmRraLyVpQk+zLeBkVSdobeNIz1rUaUZVJpsUwxliwJ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               "]], Polygon3DBox[CompressedData["
1:eJwtlvdvl1UUxs9FhiMmDsRoVCzDiKugqChDEBUcBS0oKq12YHG2VsCBUQq2
4EgAGSa4KCmIkyq4B8W9BeOWVvw7VNTnk/P88Emf3ve+99733HOe861oaKlu
7hcRW0V/MbJETNHfq8Qp0teL68QN4kbxrpikZxPFkdKHibOkR4h3pEeJk8UZ
olIcJIbqWaU4UPp1sUP0FwPEQDFczwaLN6QHlVzrKPGm9GliqvQsMVq6X8ln
A8V2rzGMs0SuHSXXGiBek35fXBB55iOkDxVjIt95q+TY4eI9z+XsF+pZdeQ3
HCwqIt85RPqkkjEiNqeKCSXnNoip0ueIK6XrxPnSu0SV9BWigtiW/JZGcTF7
eQx9ifhaPKFn68WD0tNKrnUna0gfLYb4jo7V34k+A3tfJM4T4/hmMVlM9xq8
W+Vn3O0kz/lSrNP/a8X90l+V3JuxB6R/ENuJpdggfZm4lG9kHecGZ2uLzJEP
xYzIbz5R+lzHhFiMFx+JmZFzhqGZL64W14g9YouebRZrpC/3nuxVTexKxm6B
mCM922Poa8Xuku92idU+a710a+SZ2Yu7uityz9OdY+TWGOcj+UdOvy39iaiR
nssYsRHbpDeK76XbxUPiUfGYeEQ8LFaKVeJp8ZT4UfzE3YpNjueTHtsRGWPm
LhVtokMsF03iJnGLuNXrdDk+z0jfwTvSj4uF0reL27gT0WrN3ayOHBvl+yd/
ji/JcSXznmc/O37cwUbp70rmxjrHc7fzZb3vZ7G4T6zwd7d67zZ/CxCrVZHP
6kWdmC9udr516Nly5/unojYy5mf6fqgvanKo9BfEW7rd+brH+UrNrC1ZP6y1
Qiwp+c4JvmPWulss8p21+yzkwrLIMzU7pgs97297ywHiL/GPvQWPebWkP4wm
15kj/Qoxkt4nuqVfJIbSPaJPeqv4RvoD8bv08+Jb6Z1ir/TLojdybF9Jvxsi
PdJ++JLYG7nGHyXX7BUveK9tjEXu+WdJP8QvR9hf/9Xf/ZEejF/u97cM99im
kmcjx3+RXkB8fMeLfa/kUmdkjrY4ZoscW+YSyzWR75C71Cp3Rg53lfzWbvFr
Sc/FewdzTvFfpLdzZvz7mJK5iv/i3UUMiowJ/k+/IDZjI/sP/QhNz+jxHXc6
/zkffkfudNjf7i15Vs5MfeGReCW+Ru/DT+siPR2/x6/wkvpIv2WMXjDOc2c7
n/AY/Jw5ePMMv4uP4UNzRU1JD8aL8Sl8brLH0Hgf/YG1qAH8Cb9nb2q40nEn
V5c5pxuZ7xzmXujZ+DI+gDfgZ/SiKtcXY9Tmksi5Tb4/vgE/pUbn+17JhdqS
foLnV3sM71kaOZf6ZW38fazzg9jzzrySMaHXzXKs5vnMzZ7LnnOcN02+A87W
Enk31Y5hjc9Cz8DHqeN6x4yzcWfEkvqiFvpcT8+JjyM9t7NkDOnzExxb6pPa
63V90b/5rcPvB/rZZ8Qz0qP4vi1ic8ka7LPeFekBjFFPO13P1Dv53+P6pN7p
AfQC3vmtZP9kL36z0B8/5w4j9zy7ZE+ht2zwe+QEvWuKc4UYcBfkKLGh/xM7
1hjvvGv1fZEnjNGbp3lurWPb6Lvhe7nLmd6fGqGO7ylZOzVes8Hv0M/oUfSm
Z0v2y277G35CrfNbEM+k5v8HqskjIQ==
               "]], Polygon3DBox[CompressedData["
1:eJwt0VsrZlEYB/BtotRMZDIGr0NymLtJprik+QLkI/gAXJJcmcbZlCHv1Bxy
GBczJe+FIoXiYlygUOJGvodMfivPxa//2s+z19prrd00MNQ/+CLLshwlPFBM
oSjLHuV/3hhXsk+P52pZQjGv6FDbiXGz8a4so5xZZlimoHcZ9dTP8VHtQF6x
Zrwgv/ODmlg79euojzkf1A5lA420pO9yTJ/eO/mNfFqTQ7UbecZX4zE5xzyn
LKiNyimmmeAzS2zpXcS7ac4567HP9P5krJv2/iXmrMQ587GPdG/tai9lFW/Z
471aqazgdew/3W+tbKWNI7rjzpvjrGtxl7fyNxv8ozfO3kkXIwxzwmKc+xc/
uWZbbUV+YjzuYjV7/l9/+cMmd2r38glniUGZ
               "]]},
             Annotation[#, "Charting`Private`Tag$58645#1"]& ]],
           Lighting->"Neutral"]}, {}, {}, {}, {}}, {
         {GrayLevel[0], Line3DBox[CompressedData["
1:eJwt0DtLwlEYwOF/ZTezC7gXfgBbWvMT2NRWbm066GpTY+1Bjk62FLXkJ8hP
YHftSkSkuZh2I6jnDw0Pv8Ph8B54E2uF5fxAEAQrvBOeuzwywxzjLuc1rilN
6JIuaEZzrLNFiV2q1HjmkxN6vHLKGedccMkVDZrsmXut+3qjB3qrh3qn97zw
xQN9OtQ5Dv/37kjLWtFt3dEN3dQiWVZJs0iSWZ74YJo32kwxSYwJouFOGGM0
3Jm5I/rLMD9E+GaIQVr/+/0DoY0zKw==
           "],
           VertexColors->None]}, 
         {Thickness[0.007], 
          Line3DBox[{1, 238, 226, 17, 259, 266, 267, 278, 65, 81, 318, 329, 
           336, 347, 354, 365, 372, 386, 460, 393, 399, 177, 193, 209, 232, 
           241, 225},
           VertexColors->None], 
          Line3DBox[{250, 251, 254, 436, 261, 439, 269, 281, 285, 297, 303, 
           317, 324, 335, 342, 353, 360, 371, 378, 392, 398, 409, 467, 412, 
           469, 414, 416, 422},
           VertexColors->None], 
          Line3DBox[{252, 432, 253, 435, 260, 268, 271, 446, 284, 296, 302, 
           316, 323, 334, 341, 352, 359, 370, 377, 391, 461, 397, 401, 411, 
           468, 413, 470, 415},
           VertexColors->None], 
          Line3DBox[{255, 433, 256, 437, 262, 440, 270, 283, 287, 301, 305, 
           322, 326, 340, 344, 358, 362, 376, 380, 396, 462, 400, 463, 402, 
           464, 403},
           VertexColors->None], 
          Line3DBox[{257, 434, 258, 438, 263, 441, 272, 447, 286, 300, 304, 
           321, 325, 339, 343, 357, 361, 375, 456, 379, 457, 381, 458, 382, 
           459, 383},
           VertexColors->None], 
          Line3DBox[{265, 264, 273, 443, 276, 445, 279, 282, 293, 298, 312, 
           319, 330, 337, 348, 355, 366, 373, 387, 394, 406, 410, 473, 420, 
           476, 425, 429, 431},
           VertexColors->None], 
          Line3DBox[{275, 442, 274, 444, 277, 280, 291, 451, 294, 299, 313, 
           320, 331, 338, 349, 356, 367, 374, 388, 395, 466, 407, 418, 421, 
           477, 426, 480, 430},
           VertexColors->None], 
          Line3DBox[{289, 448, 288, 449, 290, 450, 292, 295, 310, 314, 327, 
           332, 345, 350, 363, 368, 384, 389, 404, 408, 472, 419, 475, 424, 
           479, 428},
           VertexColors->None], 
          Line3DBox[{307, 452, 306, 453, 308, 454, 309, 455, 311, 315, 328, 
           333, 346, 351, 364, 369, 385, 390, 465, 405, 471, 417, 474, 423, 
           478, 427},
           VertexColors->None]}, {}, {}}},
       VertexColors->CompressedData["
1:eJztmHs0lOsex0Wb0o5kU0q7dHNXErmUn4rETqULmsglJMldFLraKpEu2EUU
EhVKpaQkW+rYUS5FSmamZrwz78xEJirCeaYz1jprzno6Z9bSOvuP3n+s9V3W
733m8zzv9/f9PWoeAWu8JCUkJGgjJCSk0F/frw8JLOLrA8e+PjSo9zbQIkJJ
oOc6DiS2EmDRX52VeJIGWRbkogunSWgqIvvrbhAg52btKp9Bg4GudV0nR3Hg
rya/yc8XEhDkHydRUUYD7SbPRDmSA8/y44K6lreDobevru4ADTxhdUN9HRci
Q41vOq1igppZQ8NkCzqwtNu6nJfx4HpDjJZhHQOOGTbZFLnT4X1rmjNrOw+2
sSdRAnIY4N87t6jfjw5nX0Z/gp08mP5nyU2t0wwYGx/0m1kgHRr0Lm/fEMUD
lSpmZF0yAz5SDAenBNHh2JfDlDnRPJB67zeRncQA3aDVv25E+u5gyQYfpP9c
NbLzEtLt/P84vA3pbSvGm0cg/cmuS4tTkd7UnfY+AOnB5+3do5CuJ8N/lIx0
CSeLaUFIj/768CA5SfAwIOjrQwcp/8xLPFcSOtQj6oFPAH2G4+7jCTTA8Xc2
jBupn0jCno9PK6fdJ6BIMSxkfBoNqnJvXYgaIOHpqPPLy60JuPSwg2wrpcGO
EQkykm84cHeSlV6ufTuMWGkfSuujQbpkh0tBDRdcBjvuNK5lQqXmzCauOR1K
Kq7Hci154JrRc7GyngEubs7SyxHne+HeF6IQ53EDlq/eIs6uSS/INsQ5f3R+
lhriPEiJiv0Ncaaszj43D3F2Sw8LXI04LyG7579EnPvWl2yfjH6vjUPwdB3E
ISPwr5NcxOHgp1fzKEivtOyfvQXpJTXMsnyk/85Plhdw3nMvs38H0uecWHom
TcBfWS5FwNn08c5FkUhPrE2X+gPpnSptNYHf4G+QRKbomZHQO4VZPzCJBYoV
LRUKB2gQcda2LtuKBPsXg2OuyLMgcGx+gVwsnv+D8I3p116SkMJ/vSjMnwB+
yRb9nKs0UPry25UPDzjQU9OSqxjUDrJB+XtO8mngUqkwKaSMC3maKSYrPJkw
lc8Yc9KUDlUHWY7JwIMginJoXDMD+KdueFe40oGRvO4iZxsPXh/WS0rOZcDR
Cq8Nfojz+tVHT1+N4IHB/brqKsS5seftuvGIM5W9t0MPcfaMVgweQJwtrTVf
KaDfeyO7ZPo0xKGVZ3n0M+JgbGBS5YB0lyPLO9yQPu7d4fDrSC+SqVu+Fem7
9OetDUb6XM/5eeeQ3na+2sL/G/xx57+JvueNRQ0bpD973Og9wYIr11KmuW2m
wTjdKXpOTWwY8Uj74LhDLNhB0Tda4o10l50LpveywbT1/XGKOwt0fW53RAbi
+VtlF7xz8eRA3xM1TnxLOzw9R7nZ20yD1R80eHsOcqHXkdZ8IYMJBbPGDWpo
0wH+we2W0OHBYtnzkiVcBnQ9LbbVpNBha4qVsqo3D6gF+1PaChhQXMFfW+lL
B2sJw2djwnlAa/Blxacx4LLdPtXUADr0RhlOuhbJAz91tYjfUxiwImjf3HeI
/9Q7Zb58xB+WPOJqIv4sE9cBG8Qhj/fgTxvEh93ncKgG8Zk/+OSixzf4484/
zn8uDgRYPSRZ8GW61abXsWzglN7k86fTYFOjdW1DFwt+KY7L1NjNhqmNT/Mt
ZtGg/MWhWTR5NryU7FG/u4kNyldDMxN0aZCor96+I5ANzyUKGUt6WLBm70Pf
2TZ4/j+dqZlV38YBo3Vzyietbwc6YS7/sZcGTr4ed20JLqhK9mnLLmDClOKt
Bw4uo0PjpTNRz1bzYHQN8+2bBwwoHMdqK/REfmhg7s4P5MHEX5PLZmYxQEOx
1rJ1Ox1i7yvF0ZGfRH26/CHyFAO0LsqGbUWcz8CG5hWI85iMpSptAs55R7wn
BeH5484/zn9w/h+QHCMpNZIF6zf+oRK+l4TBx+lnZP+kglEDc4f6KBaE1FEV
v0SSUPruc7LPAypEKFSWuk9ggcYFk5QD20gY6RyhpVpLhRjaZWKdHQuawjs+
auiTQPSoWXZyqPDUeNQVKcQ9NfLcuOJdbACTNwpas/H858TdCXypzIXqzyyf
3RPbofpN583PsnToqs03D5HmgXT4uxgHJSbYgEKM/yo6rKL/UptL4UERI9p8
SSkDCvr0DkVvoYN/UOFmjRAe/KVyOq3iLAO22xhdj/bH88edf5z/4Pwf13+5
eT308KMETOm3zUkdJGF6c3IhdTcVVBXVVrISCQjUb5n1M+pvsfsOG17bQwV5
O24UJBPgGnZ7o9UnEijjWkLL91Mh+WdWW2MeAYlV2rUT3pKwKaspvyOBClG+
wRPjeATcqH2WXXWKBJkX/mYGxVQ4b6vi2VvGApmmdm/7W2xwMp/rq66M529h
m7EiQ50L2dHv9J2l20G5u7K7Uh59p0r8OLmxPKhc2qeuL8cEuwj/e/b2eP64
84/zH5z/4/ovLv+8/WgcwfUmwKv9RpibFge87WjUZT5UUHbx13PaQsD9+rgP
HE0OHFA57heD9E7zvdpsHwI+WGWamWpwYGb5jsStW6nga554rwT1vy41O5P3
ahx4cY+SesePCiO0jJ0kYgh4JEVyuLIcYE4LjmFEUOGNtEaK+xMC/nKi2+4s
JaGwcqqpVzYVkuKMDhkVIN9fQ08PqWaDrI6LtouC+Pz5mPOP858h/28T8f+h
/tsq0n9x+QeXPw17HVqTNhJQOHaCSo4RB9S1XC8/dqeCxmONedeRXh+61iYG
6QmZfRKvkb4nZpnZTGcC0uUHf5JFeuq6XaemeFAh4dlZiWoXAjq/eBJL5nOA
ewFGy22mgmNmSgh9MwElRabjL+ty4P3kvJLD3shn+OUyursImMqxP56gxAHC
lqFvHUIFh3K6zcNHBPwc/yw3o4KEPHuvqoyz4vOfi/GfIf+fLOL/Q/3XQqT/
PhTmn0CR/IPLn2xM/pe8oLkl0omAW7Lk2kETDqyNb14q7UaF0AWunjFIP8ps
Se1G+m8p9d5jkN5NrmXmIN1vzV2XeqTfvt5x5Fekv3Q8Wzp9AwGeeYWOtki/
5Ap0L6Sv/KXclk8hYF3zjFdrFyD+HTpOAWi/vDfPDsp3J0D6ptF8ubkc8Lny
/NUyLzx/3PkX13+khf3XUKT/4vLPUP7MFcmfGcL87yzM/w+E+d9LOH/tEpm/
LF/Y7spxJKC2zeNWuykH2l0zf4p3pcKR3R7X8pCu7/rTwrdIn28f15qA9Gn6
qtduIP0DPW5xE9IbXj29lYT0YpUJvnSkn0gY9TYH6YFPDlgVIt04ObL/INqX
Kv34m+8R/+BOrbCx3+DvJHL+u4TnH+c/Q/5fLPR/aaH/PxGz/y4T5s9ekfw5
lP+7RfJ/uHD+uiOcvySF85eOcP5tFJl/HTwaJP0Qnweyj6kzzTiQ56U4Zxvi
M/5Yc8F2pE+UIhVmIH3BRuUZfkgPt4lnhiD9Pt3KSRXp1HlZVwOQrkPIjz+C
dKIxwloK6S1Lz7+L+gZ/3Pkf8p/3Iv6D8/+h/ntMpP+K5p92Yf45KsyfTf9j
/qzCzF+4+XdQ5P4hWHj/0HPwzxRnxEFy/ayjhohPsoOsqwfisF7ZoNkF6ZmL
4g3mIz1XabbyZqRTsrP2eSD93LY09TlIj/1UeN/r3/iXi/DHnX+c/wz5/xmh
/6cJ/R/Xf4fyj5tI/tkhzJ+awvwpJcyf94T5/5VI/hd3/sLdP+DufzzmHghx
Qhyy/tEqY4r4WJyoGOGGOKSO3vjHBqQvlpxXY4x0d7nYPLdv8Med/yH/mSfi
P2EY/8f1X1z+weXPofwfKpL/XYTzl5LI/CWPmX/FvX/A3b85fn0IMPv6cMD1
60P9D/6Lhfxx5x/nPzj/H+q/N0X6Ly7/4PInLv8PzV8OIvNXnnD+7ReZf59j
7h/mYe5/xL1/w+npcr+bPPEmwaNrX9xTDuqHuqf2H0qkwX7Ty6WC+6gXhiu3
CO6jQnIfmQjuowKKYlUF94GBpWH9gvvAmQvK1gv0NamakwT79en0Ph/Bfjnz
rz0R7KPXjJUlgv11U6I0CPTPjY9SBPp/W89mkfUseLgqTdqfhO2v7awkGAR0
8A9lnDpOw67HE/Ne0Tqdwjq49cyu19ER1GedOMQV1I9uMKQI6hdK5eUJ6rMW
Wr8V1LdOb0r41u8y3UpNa/chIaalftMRNgFK1paVakg/o8teJ6jfR0bcF9Q/
S2nxEtRfkMvZI6jfxHCQF3wXIxMSdwjqp27rNn6H/HFFT3+gZTvKxS9bXQZR
HZyOq28srP9cpD5unTJm/pnPZDhg3hwoe34RAWWdMxzjyvB6zpjgF+Y5HEh6
+FnH7WQ7kKtvTYkh8TquzpLWMPmLS7jALt6/SpXNhAlFtozoCXSsTsvfuUyR
xoV/vYgJlgptl8It8Tpuv4Zrnbj31p72NpCoZcOJT5uqtNH3vnluf3UK+t5x
urjf9XCtH1dH3N81p9rjS/IcNiwc3ZQVsJANRnVbpdKN8Lq4dXAcxK2D44Or
Iy43XH0cT1z9oXUQKnZ7r7ezYXRg08Ls0TSxdRwH3P+LyxNXR1w+4r5XXJ7f
e78+qG88WvGBgONaD1w+HiPh9tRY7prb1GHTcZxx/z9c+4irLy7P4fp+/277
Li634eLwY79+7NeP/fqxX3+3/RI3n+P0H/v+7XUO1/7i1iNufXHnuP9XnhE3
f4rL83v/P47P98754q5nuN77veuLu+/i+t73vmcYrjrDNaeLy1Nc/x+u+fd7
z2vD1QeH615LXH8Wd84V1zeGyyeHyx/+bj6Gq/NPNhWPMQ==
        "],
       VertexNormals->CompressedData["
1:eJx1WHk4ld3bDamEREWZG1REkZLxbEqmBpRKr1JESJTMFSWUpCKpNIhkSJmn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        "]],
      Axes->True,
      AxesEdge->{{-1, -1}, {1, -1}, {-1, -1}},
      AxesLabel->{None, None, None},
      AxesOrigin->{Automatic, Automatic, Automatic},
      AxesStyle->GrayLevel[0],
      BoxRatios->{1, 1, 0.4},
      DisplayFunction->Identity,
      FaceGrids->None,
      FaceGridsStyle->Automatic,
      ImageSize->450.,
      Lighting->"Neutral",
      Method->{"DefaultBoundaryStyle" -> Directive[
          GrayLevel[0.3]], "RotationControl" -> "Globe"},
      PlotRange->{{-13.815509242201363`, 
        4.605168870225182}, {-4.605168870225182, 13.815509242201363`}, {0, 1}},
      PlotRangePadding->{
        Scaled[0.02], 
        Scaled[0.02], Automatic},
      Ticks->{{{-13.815510557964274`, 
          FormBox[
           StyleBox[
           "\"\\!\\(\\*TagBox[SuperscriptBox[\\\"10\\\", \\n  RowBox[{\\\"-\\\
\", \\\"6\\\"}]],\\n DisplayForm]\\)\"", 21., StripOnInput -> False], 
           TraditionalForm], {0.01, 0}, {}}, {-11.512925464970229`, 
          FormBox["\"\"", TraditionalForm], {
          0.01, 0}, {}}, {-9.210340371976182, 
          FormBox["\"\"", TraditionalForm], {
          0.01, 0}, {}}, {-6.907755278982137, 
          FormBox[
           StyleBox[
           "\"\\!\\(\\*TagBox[SuperscriptBox[\\\"10\\\", \\n  RowBox[{\\\"-\\\
\", \\\"3\\\"}]],\\n DisplayForm]\\)\"", 21., StripOnInput -> False], 
           TraditionalForm], {0.01, 0}, {}}, {-4.605170185988091, 
          FormBox["\"\"", TraditionalForm], {
          0.01, 0}, {}}, {-2.3025850929940455`, 
          FormBox["\"\"", TraditionalForm], {0.01, 0}, {}}, {0., 
          FormBox[
           StyleBox[
           "\"\\!\\(\\*TagBox[SuperscriptBox[\\\"10\\\", \\\"0\\\"],\\n \
DisplayForm]\\)\"", 21., StripOnInput -> False], TraditionalForm], {
          0.01, 0}, {}}, {2.302585092994046, 
          FormBox["\"\"", TraditionalForm], {0.01, 0}, {}}, {
         4.605170185988092, 
          FormBox["\"\"", TraditionalForm], {
          0.01, 0}, {}}, {-13.122363377404328`, 
          FormBox["\"\"", TraditionalForm], {
          0.005, 0}, {}}, {-12.716898269296165`, 
          FormBox["\"\"", TraditionalForm], {
          0.005, 0}, {}}, {-12.429216196844383`, 
          FormBox["\"\"", TraditionalForm], {
          0.005, 0}, {}}, {-12.206072645530174`, 
          FormBox["\"\"", TraditionalForm], {
          0.005, 0}, {}}, {-12.02375108873622, 
          FormBox["\"\"", TraditionalForm], {
          0.005, 0}, {}}, {-11.86960040890896, 
          FormBox["\"\"", TraditionalForm], {
          0.005, 0}, {}}, {-11.736069016284437`, 
```
