## Supplementary material for "Combinatorial Control through Allostery": Mathematica note- book from which all protein activity response plots and gate quality metric plots can be reproduced: Figures.nb (part 2 of 4)

```
          FormBox["\"\"", TraditionalForm], {
          0.005, 0}, {}}, {-11.618285980628054`, 
          FormBox["\"\"", TraditionalForm], {
          0.005, 0}, {}}, {-10.819778284410283`, 
          FormBox["\"\"", TraditionalForm], {
          0.005, 0}, {}}, {-10.414313176302118`, 
          FormBox["\"\"", TraditionalForm], {
          0.005, 0}, {}}, {-10.126631103850338`, 
          FormBox["\"\"", TraditionalForm], {
          0.005, 0}, {}}, {-9.903487552536129, 
          FormBox["\"\"", TraditionalForm], {
          0.005, 0}, {}}, {-9.721165995742172, 
          FormBox["\"\"", TraditionalForm], {
          0.005, 0}, {}}, {-9.567015315914915, 
          FormBox["\"\"", TraditionalForm], {
          0.005, 0}, {}}, {-9.433483923290392, 
          FormBox["\"\"", TraditionalForm], {
          0.005, 0}, {}}, {-9.315700887634009, 
          FormBox["\"\"", TraditionalForm], {
          0.005, 0}, {}}, {-8.517193191416236, 
          FormBox["\"\"", TraditionalForm], {
          0.005, 0}, {}}, {-8.111728083308073, 
          FormBox["\"\"", TraditionalForm], {
          0.005, 0}, {}}, {-7.824046010856292, 
          FormBox["\"\"", TraditionalForm], {
          0.005, 0}, {}}, {-7.600902459542082, 
          FormBox["\"\"", TraditionalForm], {
          0.005, 0}, {}}, {-7.418580902748128, 
          FormBox["\"\"", TraditionalForm], {
          0.005, 0}, {}}, {-7.264430222920869, 
          FormBox["\"\"", TraditionalForm], {
          0.005, 0}, {}}, {-7.130898830296347, 
          FormBox["\"\"", TraditionalForm], {
          0.005, 0}, {}}, {-7.013115794639964, 
          FormBox["\"\"", TraditionalForm], {
          0.005, 0}, {}}, {-6.214608098422191, 
          FormBox["\"\"", TraditionalForm], {
          0.005, 0}, {}}, {-5.809142990314027, 
          FormBox["\"\"", TraditionalForm], {
          0.005, 0}, {}}, {-5.521460917862246, 
          FormBox["\"\"", TraditionalForm], {
          0.005, 0}, {}}, {-5.298317366548037, 
          FormBox["\"\"", TraditionalForm], {
          0.005, 0}, {}}, {-5.115995809754082, 
          FormBox["\"\"", TraditionalForm], {
          0.005, 0}, {}}, {-4.961845129926823, 
          FormBox["\"\"", TraditionalForm], {
          0.005, 0}, {}}, {-4.8283137373023015`, 
          FormBox["\"\"", TraditionalForm], {
          0.005, 0}, {}}, {-4.710530701645918, 
          FormBox["\"\"", TraditionalForm], {
          0.005, 0}, {}}, {-3.912023005428146, 
          FormBox["\"\"", TraditionalForm], {
          0.005, 0}, {}}, {-3.506557897319982, 
          FormBox["\"\"", TraditionalForm], {
          0.005, 0}, {}}, {-3.218875824868201, 
          FormBox["\"\"", TraditionalForm], {
          0.005, 0}, {}}, {-2.9957322735539913`, 
          FormBox["\"\"", TraditionalForm], {
          0.005, 0}, {}}, {-2.813410716760037, 
          FormBox["\"\"", TraditionalForm], {
          0.005, 0}, {}}, {-2.6592600369327783`, 
          FormBox["\"\"", TraditionalForm], {
          0.005, 0}, {}}, {-2.525728644308256, 
          FormBox["\"\"", TraditionalForm], {
          0.005, 0}, {}}, {-2.4079456086518722`, 
          FormBox["\"\"", TraditionalForm], {
          0.005, 0}, {}}, {-1.6094379124341005`, 
          FormBox["\"\"", TraditionalForm], {
          0.005, 0}, {}}, {-1.2039728043259361`, 
          FormBox["\"\"", TraditionalForm], {
          0.005, 0}, {}}, {-0.9162907318741553, 
          FormBox["\"\"", TraditionalForm], {
          0.005, 0}, {}}, {-0.6931471805599457, 
          FormBox["\"\"", TraditionalForm], {
          0.005, 0}, {}}, {-0.5108256237659909, 
          FormBox["\"\"", TraditionalForm], {
          0.005, 0}, {}}, {-0.3566749439387326, 
          FormBox["\"\"", TraditionalForm], {
          0.005, 0}, {}}, {-0.2231435513142104, 
          FormBox["\"\"", TraditionalForm], {
          0.005, 0}, {}}, {-0.10536051565782652`, 
          FormBox["\"\"", TraditionalForm], {0.005, 0}, {}}, {
         0.6931471805599452, 
          FormBox["\"\"", TraditionalForm], {0.005, 0}, {}}, {
         1.0986122886681096`, 
          FormBox["\"\"", TraditionalForm], {0.005, 0}, {}}, {
         1.3862943611198904`, 
          FormBox["\"\"", TraditionalForm], {0.005, 0}, {}}, {1.6094379124341, 
          FormBox["\"\"", TraditionalForm], {0.005, 0}, {}}, {
         1.7917594692280547`, 
          FormBox["\"\"", TraditionalForm], {0.005, 0}, {}}, {
         1.945910149055313, 
          FormBox["\"\"", TraditionalForm], {0.005, 0}, {}}, {
         2.0794415416798353`, 
          FormBox["\"\"", TraditionalForm], {0.005, 0}, {}}, {
         2.197224577336219, 
          FormBox["\"\"", TraditionalForm], {0.005, 0}, {}}, {
         2.9957322735539913`, 
          FormBox["\"\"", TraditionalForm], {0.005, 0}, {}}, {
         3.4011973816621555`, 
          FormBox["\"\"", TraditionalForm], {0.005, 0}, {}}, {
         3.6888794541139363`, 
          FormBox["\"\"", TraditionalForm], {0.005, 0}, {}}, {
         3.912023005428146, 
          FormBox["\"\"", TraditionalForm], {0.005, 0}, {}}, {4.0943445622221, 
          FormBox["\"\"", TraditionalForm], {0.005, 0}, {}}, {
         4.2484952420493585`, 
          FormBox["\"\"", TraditionalForm], {0.005, 0}, {}}, {
         4.382026634673881, 
          FormBox["\"\"", TraditionalForm], {0.005, 0}, {}}, {
         4.499809670330265, 
          FormBox["\"\"", TraditionalForm], {
          0.005, 0}, {}}}, {{-6.907755278982137, 
          FormBox["\"\"", TraditionalForm], {
          0.01, 0}, {}}, {-4.605170185988091, 
          FormBox["\"\"", TraditionalForm], {
          0.01, 0}, {}}, {-2.3025850929940455`, 
          FormBox["\"\"", TraditionalForm], {0.01, 0}, {}}, {0., 
          FormBox[
           StyleBox[
           "\"\\!\\(\\*TagBox[SuperscriptBox[\\\"10\\\", \\\"0\\\"],\\n \
DisplayForm]\\)\"", 21., StripOnInput -> False], TraditionalForm], {
          0.01, 0}, {}}, {2.302585092994046, 
          FormBox["\"\"", TraditionalForm], {0.01, 0}, {}}, {
         4.605170185988092, 
          FormBox["\"\"", TraditionalForm], {0.01, 0}, {}}, {
         6.907755278982137, 
          FormBox[
           StyleBox[
           "\"\\!\\(\\*TagBox[SuperscriptBox[\\\"10\\\", \\\"3\\\"],\\n \
DisplayForm]\\)\"", 21., StripOnInput -> False], TraditionalForm], {
          0.01, 0}, {}}, {9.210340371976184, 
          FormBox["\"\"", TraditionalForm], {0.01, 0}, {}}, {
         11.512925464970229`, 
          FormBox["\"\"", TraditionalForm], {0.01, 0}, {}}, {
         13.815510557964274`, 
          FormBox[
           StyleBox[
           "\"\\!\\(\\*TagBox[SuperscriptBox[\\\"10\\\", \\\"6\\\"],\\n \
DisplayForm]\\)\"", 21., StripOnInput -> False], TraditionalForm], {
          0.01, 0}, {}}, {16.11809565095832, 
          FormBox["\"\"", TraditionalForm], {0.01, 0}, {}}, {
         18.420680743952367`, 
          FormBox["\"\"", TraditionalForm], {0.01, 0}, {}}, {
         20.72326583694641, 
          FormBox[
           StyleBox[
           "\"\\!\\(\\*TagBox[SuperscriptBox[\\\"10\\\", \\\"9\\\"],\\n \
DisplayForm]\\)\"", 21., StripOnInput -> False], TraditionalForm], {
          0.01, 0}, {}}, {23.025850929940457`, 
          FormBox["\"\"", TraditionalForm], {0.01, 0}, {}}, {
         25.328436022934504`, 
          FormBox["\"\"", TraditionalForm], {
          0.01, 0}, {}}, {-6.214608098422191, 
          FormBox["\"\"", TraditionalForm], {
          0.005, 0}, {}}, {-5.809142990314027, 
          FormBox["\"\"", TraditionalForm], {
          0.005, 0}, {}}, {-5.521460917862246, 
          FormBox["\"\"", TraditionalForm], {
          0.005, 0}, {}}, {-5.298317366548037, 
          FormBox["\"\"", TraditionalForm], {
          0.005, 0}, {}}, {-5.115995809754082, 
          FormBox["\"\"", TraditionalForm], {
          0.005, 0}, {}}, {-4.961845129926823, 
          FormBox["\"\"", TraditionalForm], {
          0.005, 0}, {}}, {-4.8283137373023015`, 
          FormBox["\"\"", TraditionalForm], {
          0.005, 0}, {}}, {-4.710530701645918, 
          FormBox["\"\"", TraditionalForm], {
          0.005, 0}, {}}, {-3.912023005428146, 
          FormBox["\"\"", TraditionalForm], {
          0.005, 0}, {}}, {-3.506557897319982, 
          FormBox["\"\"", TraditionalForm], {
          0.005, 0}, {}}, {-3.218875824868201, 
          FormBox["\"\"", TraditionalForm], {
          0.005, 0}, {}}, {-2.9957322735539913`, 
          FormBox["\"\"", TraditionalForm], {
          0.005, 0}, {}}, {-2.813410716760037, 
          FormBox["\"\"", TraditionalForm], {
          0.005, 0}, {}}, {-2.6592600369327783`, 
          FormBox["\"\"", TraditionalForm], {
          0.005, 0}, {}}, {-2.525728644308256, 
          FormBox["\"\"", TraditionalForm], {
          0.005, 0}, {}}, {-2.4079456086518722`, 
          FormBox["\"\"", TraditionalForm], {
          0.005, 0}, {}}, {-1.6094379124341005`, 
          FormBox["\"\"", TraditionalForm], {
          0.005, 0}, {}}, {-1.2039728043259361`, 
          FormBox["\"\"", TraditionalForm], {
          0.005, 0}, {}}, {-0.9162907318741553, 
          FormBox["\"\"", TraditionalForm], {
          0.005, 0}, {}}, {-0.6931471805599457, 
          FormBox["\"\"", TraditionalForm], {
          0.005, 0}, {}}, {-0.5108256237659909, 
          FormBox["\"\"", TraditionalForm], {
          0.005, 0}, {}}, {-0.3566749439387326, 
          FormBox["\"\"", TraditionalForm], {
          0.005, 0}, {}}, {-0.2231435513142104, 
          FormBox["\"\"", TraditionalForm], {
          0.005, 0}, {}}, {-0.10536051565782652`, 
          FormBox["\"\"", TraditionalForm], {0.005, 0}, {}}, {
         0.6931471805599452, 
          FormBox["\"\"", TraditionalForm], {0.005, 0}, {}}, {
         1.0986122886681096`, 
          FormBox["\"\"", TraditionalForm], {0.005, 0}, {}}, {
         1.3862943611198904`, 
          FormBox["\"\"", TraditionalForm], {0.005, 0}, {}}, {1.6094379124341, 
          FormBox["\"\"", TraditionalForm], {0.005, 0}, {}}, {
         1.7917594692280547`, 
          FormBox["\"\"", TraditionalForm], {0.005, 0}, {}}, {
         1.945910149055313, 
          FormBox["\"\"", TraditionalForm], {0.005, 0}, {}}, {
         2.0794415416798353`, 
          FormBox["\"\"", TraditionalForm], {0.005, 0}, {}}, {
         2.197224577336219, 
          FormBox["\"\"", TraditionalForm], {0.005, 0}, {}}, {
         2.9957322735539913`, 
          FormBox["\"\"", TraditionalForm], {0.005, 0}, {}}, {
         3.4011973816621555`, 
          FormBox["\"\"", TraditionalForm], {0.005, 0}, {}}, {
         3.6888794541139363`, 
          FormBox["\"\"", TraditionalForm], {0.005, 0}, {}}, {
         3.912023005428146, 
          FormBox["\"\"", TraditionalForm], {0.005, 0}, {}}, {4.0943445622221, 
          FormBox["\"\"", TraditionalForm], {0.005, 0}, {}}, {
         4.2484952420493585`, 
          FormBox["\"\"", TraditionalForm], {0.005, 0}, {}}, {
         4.382026634673881, 
          FormBox["\"\"", TraditionalForm], {0.005, 0}, {}}, {
         4.499809670330265, 
          FormBox["\"\"", TraditionalForm], {0.005, 0}, {}}, {
         5.298317366548037, 
          FormBox["\"\"", TraditionalForm], {0.005, 0}, {}}, {
         5.703782474656202, 
          FormBox["\"\"", TraditionalForm], {0.005, 0}, {}}, {
         5.991464547107983, 
          FormBox["\"\"", TraditionalForm], {0.005, 0}, {}}, {
         6.214608098422191, 
          FormBox["\"\"", TraditionalForm], {0.005, 0}, {}}, {
         6.396929655216145, 
          FormBox["\"\"", TraditionalForm], {0.005, 0}, {}}, {
         6.551080335043405, 
          FormBox["\"\"", TraditionalForm], {0.005, 0}, {}}, {
         6.684611727667927, 
          FormBox["\"\"", TraditionalForm], {0.005, 0}, {}}, {
         6.802394763324311, 
          FormBox["\"\"", TraditionalForm], {0.005, 0}, {}}, {
         7.600902459542082, 
          FormBox["\"\"", TraditionalForm], {0.005, 0}, {}}, {
         8.006367567650248, 
          FormBox["\"\"", TraditionalForm], {0.005, 0}, {}}, {
         8.294049640102028, 
          FormBox["\"\"", TraditionalForm], {0.005, 0}, {}}, {
         8.517193191416236, 
          FormBox["\"\"", TraditionalForm], {0.005, 0}, {}}, {
         8.699514748210191, 
          FormBox["\"\"", TraditionalForm], {0.005, 0}, {}}, {
         8.85366542803745, 
          FormBox["\"\"", TraditionalForm], {0.005, 0}, {}}, {
         8.987196820661973, 
          FormBox["\"\"", TraditionalForm], {0.005, 0}, {}}, {
         9.104979856318357, 
          FormBox["\"\"", TraditionalForm], {0.005, 0}, {}}, {
         9.903487552536129, 
          FormBox["\"\"", TraditionalForm], {0.005, 0}, {}}, {
         10.308952660644293`, 
          FormBox["\"\"", TraditionalForm], {0.005, 0}, {}}, {
         10.596634733096074`, 
          FormBox["\"\"", TraditionalForm], {0.005, 0}, {}}, {
         10.819778284410283`, 
          FormBox["\"\"", TraditionalForm], {0.005, 0}, {}}, {
         11.002099841204238`, 
          FormBox["\"\"", TraditionalForm], {0.005, 0}, {}}, {
         11.156250521031497`, 
          FormBox["\"\"", TraditionalForm], {0.005, 0}, {}}, {
         11.28978191365602, 
          FormBox["\"\"", TraditionalForm], {0.005, 0}, {}}, {
         11.407564949312404`, 
          FormBox["\"\"", TraditionalForm], {0.005, 0}, {}}, {
         12.206072645530174`, 
          FormBox["\"\"", TraditionalForm], {0.005, 0}, {}}, {
         12.611537753638338`, 
          FormBox["\"\"", TraditionalForm], {0.005, 0}, {}}, {
         12.89921982609012, 
          FormBox["\"\"", TraditionalForm], {0.005, 0}, {}}, {
         13.122363377404328`, 
          FormBox["\"\"", TraditionalForm], {0.005, 0}, {}}, {
         13.304684934198283`, 
          FormBox["\"\"", TraditionalForm], {0.005, 0}, {}}, {
         13.458835614025542`, 
          FormBox["\"\"", TraditionalForm], {0.005, 0}, {}}, {
         13.592367006650065`, 
          FormBox["\"\"", TraditionalForm], {0.005, 0}, {}}, {
         13.710150042306449`, 
          FormBox["\"\"", TraditionalForm], {0.005, 0}, {}}, {
         14.508657738524219`, 
          FormBox["\"\"", TraditionalForm], {0.005, 0}, {}}, {
         14.914122846632385`, 
          FormBox["\"\"", TraditionalForm], {0.005, 0}, {}}, {
         15.201804919084164`, 
          FormBox["\"\"", TraditionalForm], {0.005, 0}, {}}, {
         15.424948470398375`, 
          FormBox["\"\"", TraditionalForm], {0.005, 0}, {}}, {
         15.60727002719233, 
          FormBox["\"\"", TraditionalForm], {0.005, 0}, {}}, {
         15.761420707019587`, 
          FormBox["\"\"", TraditionalForm], {0.005, 0}, {}}, {
         15.89495209964411, 
          FormBox["\"\"", TraditionalForm], {0.005, 0}, {}}, {
         16.012735135300495`, 
          FormBox["\"\"", TraditionalForm], {0.005, 0}, {}}, {
         16.811242831518264`, 
          FormBox["\"\"", TraditionalForm], {0.005, 0}, {}}, {
         17.21670793962643, 
          FormBox["\"\"", TraditionalForm], {0.005, 0}, {}}, {
         17.50439001207821, 
          FormBox["\"\"", TraditionalForm], {0.005, 0}, {}}, {
         17.72753356339242, 
          FormBox["\"\"", TraditionalForm], {0.005, 0}, {}}, {
         17.909855120186375`, 
          FormBox["\"\"", TraditionalForm], {0.005, 0}, {}}, {
         18.064005800013632`, 
          FormBox["\"\"", TraditionalForm], {0.005, 0}, {}}, {
         18.197537192638155`, 
          FormBox["\"\"", TraditionalForm], {0.005, 0}, {}}, {
         18.31532022829454, 
          FormBox["\"\"", TraditionalForm], {0.005, 0}, {}}, {
         19.11382792451231, 
          FormBox["\"\"", TraditionalForm], {0.005, 0}, {}}, {
         19.519293032620475`, 
          FormBox["\"\"", TraditionalForm], {0.005, 0}, {}}, {
         19.806975105072258`, 
          FormBox["\"\"", TraditionalForm], {0.005, 0}, {}}, {
         20.030118656386467`, 
          FormBox["\"\"", TraditionalForm], {0.005, 0}, {}}, {
         20.21244021318042, 
          FormBox["\"\"", TraditionalForm], {0.005, 0}, {}}, {
         20.36659089300768, 
          FormBox["\"\"", TraditionalForm], {0.005, 0}, {}}, {
         20.5001222856322, 
          FormBox["\"\"", TraditionalForm], {0.005, 0}, {}}, {
         20.617905321288585`, 
          FormBox["\"\"", TraditionalForm], {0.005, 0}, {}}, {
         21.416413017506358`, 
          FormBox["\"\"", TraditionalForm], {0.005, 0}, {}}, {
         21.82187812561452, 
          FormBox["\"\"", TraditionalForm], {0.005, 0}, {}}, {
         22.1095601980663, 
          FormBox["\"\"", TraditionalForm], {0.005, 0}, {}}, {
         22.33270374938051, 
          FormBox["\"\"", TraditionalForm], {0.005, 0}, {}}, {
         22.515025306174465`, 
          FormBox["\"\"", TraditionalForm], {0.005, 0}, {}}, {
         22.669175986001726`, 
          FormBox["\"\"", TraditionalForm], {0.005, 0}, {}}, {
         22.80270737862625, 
          FormBox["\"\"", TraditionalForm], {0.005, 0}, {}}, {
         22.920490414282632`, 
          FormBox["\"\"", TraditionalForm], {0.005, 0}, {}}, {
         23.7189981105004, 
          FormBox["\"\"", TraditionalForm], {0.005, 0}, {}}, {
         24.124463218608568`, 
          FormBox["\"\"", TraditionalForm], {0.005, 0}, {}}, {
         24.412145291060348`, 
          FormBox["\"\"", TraditionalForm], {0.005, 0}, {}}, {
         24.635288842374557`, 
          FormBox["\"\"", TraditionalForm], {0.005, 0}, {}}, {
         24.81761039916851, 
          FormBox["\"\"", TraditionalForm], {0.005, 0}, {}}, {
         24.97176107899577, 
          FormBox["\"\"", TraditionalForm], {0.005, 0}, {}}, {
         25.10529247162029, 
          FormBox["\"\"", TraditionalForm], {0.005, 0}, {}}, {
         25.223075507276675`, 
          FormBox["\"\"", TraditionalForm], {0.005, 0}, {}}}, {{0., 
          FormBox[
           StyleBox["\"0.0\"", 21., StripOnInput -> False], 
           TraditionalForm], {0.01, 0}, {}}, {0.1, 
          FormBox["\"\"", TraditionalForm], {0.005, 0}, {}}, {0.2, 
          FormBox["\"\"", TraditionalForm], {0.005, 0}, {}}, {0.3, 
          FormBox["\"\"", TraditionalForm], {0.005, 0}, {}}, {0.4, 
          FormBox["\"\"", TraditionalForm], {0.005, 0}, {}}, {0.5, 
          FormBox[
           StyleBox["\"0.5\"", 21., StripOnInput -> False], 
           TraditionalForm], {0.01, 0}, {}}, {0.6, 
          FormBox["\"\"", TraditionalForm], {0.005, 0}, {}}, {0.7, 
          FormBox["\"\"", TraditionalForm], {0.005, 0}, {}}, {0.8, 
          FormBox["\"\"", TraditionalForm], {0.005, 0}, {}}, {0.9, 
          FormBox["\"\"", TraditionalForm], {0.005, 0}, {}}, {1., 
          FormBox[
           StyleBox["\"1.0\"", 21., StripOnInput -> False], 
           TraditionalForm], {0.01, 0}, {}}}},
      TicksStyle->Directive[14]]}
   },
   AutoDelete->False,
   GridBoxItemSize->{"Columns" -> {{Automatic}}, "Rows" -> {{Automatic}}},
   GridBoxSpacings->{"Columns" -> {{2}}}],
  "Grid"]], "Output",
 CellChangeTimes->{{3.754400030432127*^9, 3.7544000905095515`*^9}, 
   3.754566624439831*^9, {3.7546868703681097`*^9, 3.7546868993558273`*^9}, {
   3.754686993342519*^9, 3.754686998980948*^9}, {3.7546870617045937`*^9, 
   3.7546870732380238`*^9}, {3.754687151376986*^9, 3.754687160813003*^9}, {
   3.7546882376117887`*^9, 3.754688278077133*^9}, {3.754688403508677*^9, 
   3.75468846620671*^9}, {3.754688630363983*^9, 
   3.754688645080798*^9}},ExpressionUUID->"90afb804-7421-4ff1-b474-\
4fac0d875d7b"]
}, Open  ]],

Cell[CellGroupData[{

Cell[BoxData[{
 RowBox[{
  RowBox[{"vp", "=", 
   RowBox[{
    RowBox[{"Options", "[", 
     RowBox[{"Graphics3D", ",", "ViewPoint"}], "]"}], "[", 
    RowBox[{"[", 
     RowBox[{"1", ",", "2"}], "]"}], "]"}]}], ";"}], "\n", 
 RowBox[{
  RowBox[{"Make3dYZ", "[", 
   RowBox[{"plot_", ",", "height_", ",", "isDashed_", ",", "color_"}], "]"}], 
  ":=", 
  RowBox[{"Module", "[", "\[IndentingNewLine]", 
   RowBox[{
    RowBox[{"{", "newplot", "}"}], ",", 
    RowBox[{
     RowBox[{"newplot", "=", 
      RowBox[{"First", "@", 
       RowBox[{"Graphics", "[", "plot", "]"}]}]}], ";", "\[IndentingNewLine]", 
     RowBox[{"newplot", "=", 
      RowBox[{
       RowBox[{"N", "@", "newplot"}], "/.", 
       RowBox[{
        RowBox[{"{", 
         RowBox[{
          RowBox[{"x_", "?", "AtomQ"}], ",", 
          RowBox[{"y_", "?", "AtomQ"}]}], "}"}], "\[RuleDelayed]", 
        RowBox[{"{", 
         RowBox[{"x", ",", "height", ",", "y"}], "}"}]}]}]}], ";", 
     "\[IndentingNewLine]", 
     RowBox[{"If", "[", 
      RowBox[{"isDashed", ",", 
       RowBox[{
        RowBox[{
         RowBox[{
          RowBox[{
           RowBox[{
            RowBox[{"newplot", "[", 
             RowBox[{"[", "1", "]"}], "]"}], "[", 
            RowBox[{"[", "1", "]"}], "]"}], "[", 
           RowBox[{"[", "3", "]"}], "]"}], "[", 
          RowBox[{"[", "1", "]"}], "]"}], "[", 
         RowBox[{"[", "1", "]"}], "]"}], "=", 
        RowBox[{"Directive", "[", 
         RowBox[{
          RowBox[{"Opacity", "[", "1.0", "]"}], ",", 
          RowBox[{"AbsoluteThickness", "[", "1.6`", "]"}], ",", "Dashed", ",", 
          RowBox[{"Thickness", "[", "0.008`", "]"}], ",", "color"}], "]"}]}], 
       ",", "\[IndentingNewLine]", 
       RowBox[{
        RowBox[{
         RowBox[{
          RowBox[{
           RowBox[{
            RowBox[{"newplot", "[", 
             RowBox[{"[", "1", "]"}], "]"}], "[", 
            RowBox[{"[", "1", "]"}], "]"}], "[", 
           RowBox[{"[", "3", "]"}], "]"}], "[", 
          RowBox[{"[", "1", "]"}], "]"}], "[", 
         RowBox[{"[", "1", "]"}], "]"}], "=", 
        RowBox[{"Directive", "[", 
         RowBox[{
          RowBox[{"Opacity", "[", "1.0", "]"}], ",", 
          RowBox[{"AbsoluteThickness", "[", "1.6`", "]"}], ",", 
          RowBox[{"Thickness", "[", "0.008`", "]"}], ",", "color"}], 
         "]"}]}]}], "]"}], ";", "\[IndentingNewLine]", "newplot"}]}], 
   "]"}]}], "\[IndentingNewLine]", 
 RowBox[{
  RowBox[{"Make3dXZ", "[", 
   RowBox[{"plot_", ",", "height_", ",", "isDashed_", ",", "color_"}], "]"}], 
  ":=", 
  RowBox[{"Module", "[", "\[IndentingNewLine]", 
   RowBox[{
    RowBox[{"{", "newplot", "}"}], ",", 
    RowBox[{
     RowBox[{"newplot", "=", 
      RowBox[{"First", "@", 
       RowBox[{"Graphics", "[", "plot", "]"}]}]}], ";", "\[IndentingNewLine]", 
     RowBox[{"newplot", "=", 
      RowBox[{
       RowBox[{"N", "@", "newplot"}], "/.", 
       RowBox[{
        RowBox[{"{", 
         RowBox[{
          RowBox[{"x_", "?", "AtomQ"}], ",", 
          RowBox[{"y_", "?", "AtomQ"}]}], "}"}], "\[RuleDelayed]", 
        RowBox[{"{", 
         RowBox[{"height", ",", "x", ",", "y"}], "}"}]}]}]}], ";", 
     "\[IndentingNewLine]", 
     RowBox[{"If", "[", 
      RowBox[{"isDashed", ",", 
       RowBox[{
        RowBox[{
         RowBox[{
          RowBox[{
           RowBox[{
            RowBox[{"newplot", "[", 
             RowBox[{"[", "1", "]"}], "]"}], "[", 
            RowBox[{"[", "1", "]"}], "]"}], "[", 
           RowBox[{"[", "3", "]"}], "]"}], "[", 
          RowBox[{"[", "1", "]"}], "]"}], "[", 
         RowBox[{"[", "1", "]"}], "]"}], "=", 
        RowBox[{"Directive", "[", 
         RowBox[{
          RowBox[{"Opacity", "[", "1.0", "]"}], ",", 
          RowBox[{"AbsoluteThickness", "[", "1.6`", "]"}], ",", "Dashed", ",", 
          RowBox[{"Thickness", "[", "0.008`", "]"}], ",", "color"}], "]"}]}], 
       ",", "\[IndentingNewLine]", 
       RowBox[{
        RowBox[{
         RowBox[{
          RowBox[{
           RowBox[{
            RowBox[{"newplot", "[", 
             RowBox[{"[", "1", "]"}], "]"}], "[", 
            RowBox[{"[", "1", "]"}], "]"}], "[", 
           RowBox[{"[", "3", "]"}], "]"}], "[", 
          RowBox[{"[", "1", "]"}], "]"}], "[", 
         RowBox[{"[", "1", "]"}], "]"}], "=", 
        RowBox[{"Directive", "[", 
         RowBox[{
          RowBox[{"Opacity", "[", "1.0", "]"}], ",", 
          RowBox[{"AbsoluteThickness", "[", "1.6`", "]"}], ",", 
          RowBox[{"Thickness", "[", "0.008`", "]"}], ",", "color"}], 
         "]"}]}]}], "]"}], ";", "\[IndentingNewLine]", "newplot"}]}], 
   "\[IndentingNewLine]", "]"}]}], "\[IndentingNewLine]", 
 RowBox[{
  RowBox[{"L10", "=", 
   RowBox[{"transitionL1", "[", 
    RowBox[{
    "\[Beta]\[CapitalDelta]\[Epsilon]", ",", "KdA1", ",", "KdI1", ",", "KdA2",
      ",", "KdI2", ",", "0"}], "]"}]}], ";"}], "\[IndentingNewLine]", 
 RowBox[{
  RowBox[{"L1\[Infinity]", "=", 
   RowBox[{"transitionL1", "[", 
    RowBox[{
    "\[Beta]\[CapitalDelta]\[Epsilon]", ",", "KdA1", ",", "KdI1", ",", "KdA2",
      ",", "KdI2", ",", "\[Infinity]"}], "]"}]}], 
  ";"}], "\[IndentingNewLine]", 
 RowBox[{
  RowBox[{"L20", "=", 
   RowBox[{"transitionL2", "[", 
    RowBox[{
    "\[Beta]\[CapitalDelta]\[Epsilon]", ",", "KdA1", ",", "KdI1", ",", "KdA2",
      ",", "KdI2", ",", "0"}], "]"}]}], ";"}], "\[IndentingNewLine]", 
 RowBox[{
  RowBox[{"L2\[Infinity]", "=", 
   RowBox[{"transitionL2", "[", 
    RowBox[{
    "\[Beta]\[CapitalDelta]\[Epsilon]", ",", "KdA1", ",", "KdI1", ",", "KdA2",
      ",", "KdI2", ",", "\[Infinity]"}], "]"}]}], 
  ";"}], "\[IndentingNewLine]", 
 RowBox[{
  RowBox[{"opts2d", "=", 
   RowBox[{"Sequence", "@@", 
    RowBox[{"{", 
     RowBox[{
      RowBox[{"ScalingFunctions", "\[Rule]", 
       RowBox[{"{", 
        RowBox[{"\"\<Log\>\"", ",", "Identity"}], "}"}]}], ",", 
      RowBox[{"PlotStyle", "\[Rule]", 
       RowBox[{"Directive", "[", 
        RowBox[{"Thickness", "[", "0.008", "]"}], "]"}]}], ",", 
      RowBox[{"PlotRange", "\[Rule]", "All"}], ",", 
      RowBox[{"Ticks", "\[Rule]", "ticksFig5B"}]}], "}"}]}]}], 
  ";"}], "\[IndentingNewLine]", 
 RowBox[{
  RowBox[{"plot2dL10", "=", 
   RowBox[{"Plot", "[", 
    RowBox[{
     FractionBox[
      RowBox[{
       RowBox[{"(", 
        RowBox[{"1", "+", 
         FractionBox["L10", "KdA1"]}], ")"}], 
       RowBox[{"(", 
        RowBox[{"1", "+", 
         FractionBox["L2", "KdA2"]}], ")"}]}], 
      RowBox[{
       RowBox[{
        RowBox[{"(", 
         RowBox[{"1", "+", 
          FractionBox["L10", "KdA1"]}], ")"}], 
        RowBox[{"(", 
         RowBox[{"1", "+", 
          FractionBox["L2", "KdA2"]}], ")"}]}], "+", 
       RowBox[{
        SuperscriptBox["E", 
         RowBox[{"-", "\[Beta]\[CapitalDelta]\[Epsilon]"}]], 
        RowBox[{"(", 
         RowBox[{"1", "+", 
          FractionBox["L10", "KdI1"]}], ")"}], 
        RowBox[{"(", 
         RowBox[{"1", "+", 
          FractionBox["L2", "KdI2"]}], ")"}]}]}]], ",", 
     RowBox[{"{", 
      RowBox[{"L2", ",", "L20", ",", "L2\[Infinity]"}], "}"}], ",", 
     RowBox[{"Evaluate", "@", "opts2d"}]}], "]"}]}], 
  ";"}], "\[IndentingNewLine]", 
 RowBox[{
  RowBox[{"plot2dL1\[Infinity]", "=", 
   RowBox[{"Plot", "[", 
    RowBox[{
     FractionBox[
      RowBox[{
       RowBox[{"(", 
        RowBox[{"1", "+", 
         FractionBox["L1\[Infinity]", "KdA1"]}], ")"}], 
       RowBox[{"(", 
        RowBox[{"1", "+", 
         FractionBox["L2", "KdA2"]}], ")"}]}], 
      RowBox[{
       RowBox[{
        RowBox[{"(", 
         RowBox[{"1", "+", 
          FractionBox["L1\[Infinity]", "KdA1"]}], ")"}], 
        RowBox[{"(", 
         RowBox[{"1", "+", 
          FractionBox["L2", "KdA2"]}], ")"}]}], "+", 
       RowBox[{
        SuperscriptBox["E", 
         RowBox[{"-", "\[Beta]\[CapitalDelta]\[Epsilon]"}]], 
        RowBox[{"(", 
         RowBox[{"1", "+", 
          FractionBox["L1\[Infinity]", "KdI1"]}], ")"}], 
        RowBox[{"(", 
         RowBox[{"1", "+", 
          FractionBox["L2", "KdI2"]}], ")"}]}]}]], ",", 
     RowBox[{"{", 
      RowBox[{"L2", ",", "L20", ",", "L2\[Infinity]"}], "}"}], ",", 
     RowBox[{"Evaluate", "@", "opts2d"}]}], "]"}]}], 
  ";"}], "\[IndentingNewLine]", 
 RowBox[{
  RowBox[{"plot2dL20", "=", 
   RowBox[{"Plot", "[", 
    RowBox[{
     FractionBox[
      RowBox[{
       RowBox[{"(", 
        RowBox[{"1", "+", 
         FractionBox["L1", "KdA1"]}], ")"}], 
       RowBox[{"(", 
        RowBox[{"1", "+", 
         FractionBox["L20", "KdA2"]}], ")"}]}], 
      RowBox[{
       RowBox[{
        RowBox[{"(", 
         RowBox[{"1", "+", 
          FractionBox["L1", "KdA1"]}], ")"}], 
        RowBox[{"(", 
         RowBox[{"1", "+", 
          FractionBox["L20", "KdA2"]}], ")"}]}], "+", 
       RowBox[{
        SuperscriptBox["E", 
         RowBox[{"-", "\[Beta]\[CapitalDelta]\[Epsilon]"}]], 
        RowBox[{"(", 
         RowBox[{"1", "+", 
          FractionBox["L1", "KdI1"]}], ")"}], 
        RowBox[{"(", 
         RowBox[{"1", "+", 
          FractionBox["L20", "KdI2"]}], ")"}]}]}]], ",", 
     RowBox[{"{", 
      RowBox[{"L1", ",", "L10", ",", "L1\[Infinity]"}], "}"}], ",", 
     RowBox[{"Evaluate", "@", "opts2d"}]}], "]"}]}], 
  ";"}], "\[IndentingNewLine]", 
 RowBox[{
  RowBox[{"plot2dL2\[Infinity]", "=", 
   RowBox[{"Plot", "[", 
    RowBox[{
     FractionBox[
      RowBox[{
       RowBox[{"(", 
        RowBox[{"1", "+", 
         FractionBox["L1", "KdA1"]}], ")"}], 
       RowBox[{"(", 
        RowBox[{"1", "+", 
         FractionBox["L2\[Infinity]", "KdA2"]}], ")"}]}], 
      RowBox[{
       RowBox[{
        RowBox[{"(", 
         RowBox[{"1", "+", 
          FractionBox["L1", "KdA1"]}], ")"}], 
        RowBox[{"(", 
         RowBox[{"1", "+", 
          FractionBox["L2\[Infinity]", "KdA2"]}], ")"}]}], "+", 
       RowBox[{
        SuperscriptBox["E", 
         RowBox[{"-", "\[Beta]\[CapitalDelta]\[Epsilon]"}]], 
        RowBox[{"(", 
         RowBox[{"1", "+", 
          FractionBox["L1", "KdI1"]}], ")"}], 
        RowBox[{"(", 
         RowBox[{"1", "+", 
          FractionBox["L2\[Infinity]", "KdI2"]}], ")"}]}]}]], ",", 
     RowBox[{"{", 
      RowBox[{"L1", ",", "L10", ",", "L1\[Infinity]"}], "}"}], ",", 
     RowBox[{"Evaluate", "@", "opts2d"}]}], "]"}]}], 
  ";"}], "\[IndentingNewLine]", 
 RowBox[{
  RowBox[{"\[ScriptCapitalD]1", "=", 
   RowBox[{"ImplicitRegion", "[", 
    RowBox[{
     RowBox[{
      RowBox[{"L1min", "\[LessEqual]", "x", "\[LessEqual]", "L10"}], "\[Or]", 
      RowBox[{
      "L1\[Infinity]", "\[LessEqual]", "x", "\[LessEqual]", "L1max"}]}], ",", 
     RowBox[{"{", "x", "}"}]}], "]"}]}], ";"}], "\[IndentingNewLine]", 
 RowBox[{
  RowBox[{"\[ScriptCapitalD]2", "=", 
   RowBox[{"ImplicitRegion", "[", 
    RowBox[{
     RowBox[{
      RowBox[{"L2min", "\[LessEqual]", "x", "\[LessEqual]", "L20"}], "\[Or]", 
      RowBox[{
      "L2\[Infinity]", "\[LessEqual]", "x", "\[LessEqual]", "L2max"}]}], ",", 
     RowBox[{"{", "x", "}"}]}], "]"}]}], ";"}], "\[IndentingNewLine]", 
 RowBox[{
  RowBox[{"plot2dL10outside", "=", 
   RowBox[{"Plot", "[", 
    RowBox[{
     FractionBox[
      RowBox[{
       RowBox[{"(", 
        RowBox[{"1", "+", 
         FractionBox["L10", "KdA1"]}], ")"}], 
       RowBox[{"(", 
        RowBox[{"1", "+", 
         FractionBox["L2", "KdA2"]}], ")"}]}], 
      RowBox[{
       RowBox[{
        RowBox[{"(", 
         RowBox[{"1", "+", 
          FractionBox["L10", "KdA1"]}], ")"}], 
        RowBox[{"(", 
         RowBox[{"1", "+", 
          FractionBox["L2", "KdA2"]}], ")"}]}], "+", 
       RowBox[{
        SuperscriptBox["E", 
         RowBox[{"-", "\[Beta]\[CapitalDelta]\[Epsilon]"}]], 
        RowBox[{"(", 
         RowBox[{"1", "+", 
          FractionBox["L10", "KdI1"]}], ")"}], 
        RowBox[{"(", 
         RowBox[{"1", "+", 
          FractionBox["L2", "KdI2"]}], ")"}]}]}]], ",", 
     RowBox[{
      RowBox[{"{", "L2", "}"}], "\[Element]", "\[ScriptCapitalD]2"}], ",", 
     RowBox[{"Evaluate", "@", "opts2d"}]}], "]"}]}], 
  ";"}], "\[IndentingNewLine]", 
 RowBox[{
  RowBox[{"plot2dL1\[Infinity]outside", "=", 
   RowBox[{"Plot", "[", 
    RowBox[{
     FractionBox[
      RowBox[{
       RowBox[{"(", 
        RowBox[{"1", "+", 
         FractionBox["L1\[Infinity]", "KdA1"]}], ")"}], 
       RowBox[{"(", 
        RowBox[{"1", "+", 
         FractionBox["L2", "KdA2"]}], ")"}]}], 
      RowBox[{
       RowBox[{
        RowBox[{"(", 
         RowBox[{"1", "+", 
          FractionBox["L1\[Infinity]", "KdA1"]}], ")"}], 
        RowBox[{"(", 
         RowBox[{"1", "+", 
          FractionBox["L2", "KdA2"]}], ")"}]}], "+", 
       RowBox[{
        SuperscriptBox["E", 
         RowBox[{"-", "\[Beta]\[CapitalDelta]\[Epsilon]"}]], 
        RowBox[{"(", 
         RowBox[{"1", "+", 
          FractionBox["L1\[Infinity]", "KdI1"]}], ")"}], 
        RowBox[{"(", 
         RowBox[{"1", "+", 
          FractionBox["L2", "KdI2"]}], ")"}]}]}]], ",", 
     RowBox[{
      RowBox[{"{", "L2", "}"}], "\[Element]", "\[ScriptCapitalD]2"}], ",", 
     RowBox[{"Evaluate", "@", "opts2d"}]}], "]"}]}], 
  ";"}], "\[IndentingNewLine]", 
 RowBox[{
  RowBox[{"plot2dL20outside", "=", 
   RowBox[{"Plot", "[", 
    RowBox[{
     FractionBox[
      RowBox[{
       RowBox[{"(", 
        RowBox[{"1", "+", 
         FractionBox["L1", "KdA1"]}], ")"}], 
       RowBox[{"(", 
        RowBox[{"1", "+", 
         FractionBox["L20", "KdA2"]}], ")"}]}], 
      RowBox[{
       RowBox[{
        RowBox[{"(", 
         RowBox[{"1", "+", 
          FractionBox["L1", "KdA1"]}], ")"}], 
        RowBox[{"(", 
         RowBox[{"1", "+", 
          FractionBox["L20", "KdA2"]}], ")"}]}], "+", 
       RowBox[{
        SuperscriptBox["E", 
         RowBox[{"-", "\[Beta]\[CapitalDelta]\[Epsilon]"}]], 
        RowBox[{"(", 
         RowBox[{"1", "+", 
          FractionBox["L1", "KdI1"]}], ")"}], 
        RowBox[{"(", 
         RowBox[{"1", "+", 
          FractionBox["L20", "KdI2"]}], ")"}]}]}]], ",", 
     RowBox[{
      RowBox[{"{", "L1", "}"}], "\[Element]", "\[ScriptCapitalD]1"}], ",", 
     RowBox[{"Evaluate", "@", "opts2d"}]}], "]"}]}], 
  ";"}], "\[IndentingNewLine]", 
 RowBox[{
  RowBox[{
   RowBox[{"plot2dL2\[Infinity]outside", "=", 
    RowBox[{"Plot", "[", 
     RowBox[{
      FractionBox[
       RowBox[{
        RowBox[{"(", 
         RowBox[{"1", "+", 
          FractionBox["L1", "KdA1"]}], ")"}], 
        RowBox[{"(", 
         RowBox[{"1", "+", 
          FractionBox["L2\[Infinity]", "KdA2"]}], ")"}]}], 
       RowBox[{
        RowBox[{
         RowBox[{"(", 
          RowBox[{"1", "+", 
           FractionBox["L1", "KdA1"]}], ")"}], 
         RowBox[{"(", 
          RowBox[{"1", "+", 
           FractionBox["L2\[Infinity]", "KdA2"]}], ")"}]}], "+", 
        RowBox[{
         SuperscriptBox["E", 
          RowBox[{"-", "\[Beta]\[CapitalDelta]\[Epsilon]"}]], 
         RowBox[{"(", 
          RowBox[{"1", "+", 
           FractionBox["L1", "KdI1"]}], ")"}], 
         RowBox[{"(", 
          RowBox[{"1", "+", 
           FractionBox["L2\[Infinity]", "KdI2"]}], ")"}]}]}]], ",", 
      RowBox[{
       RowBox[{"{", "L1", "}"}], "\[Element]", "\[ScriptCapitalD]1"}], ",", 
      RowBox[{"Evaluate", "@", "opts2d"}]}], "]"}]}], ";"}], 
  "\[IndentingNewLine]", "\[IndentingNewLine]", 
  RowBox[{"(*", 
   RowBox[{
    RowBox[{"lightCol", "=", 
     RowBox[{"RGBColor", "[", 
      RowBox[{
       RowBox[{"127", "/", "255"}], ",", 
       RowBox[{"127", "/", "255"}], ",", 
       RowBox[{"127", "/", "255"}]}], "]"}]}], ";"}], 
   "*)"}]}], "\[IndentingNewLine]", 
 RowBox[{
  RowBox[{"lightCol", "=", 
   RowBox[{"RGBColor", "[", 
    RowBox[{
     RowBox[{"160", "/", "255"}], ",", 
     RowBox[{"160", "/", "255"}], ",", 
     RowBox[{"160", "/", "255"}]}], "]"}]}], ";"}], "\[IndentingNewLine]", 
 RowBox[{
  RowBox[{"lightCol", "=", 
   InterpretationBox[
    ButtonBox[
     TooltipBox[
      GraphicsBox[{
        {GrayLevel[0], RectangleBox[{0, 0}]}, 
        {GrayLevel[0], RectangleBox[{1, -1}]}, 
        {RGBColor[0.35000000000000003`, 0., 0.61], 
         RectangleBox[{0, -1}, {2, 1}]}},
       AspectRatio->1,
       Frame->True,
       FrameStyle->RGBColor[0.23333333333333336`, 0., 0.4066666666666667],
       FrameTicks->None,
       ImageSize->
        Dynamic[{
         Automatic, 
          1.35 (CurrentValue["FontCapHeight"]/AbsoluteCurrentValue[
           Magnification])}],
       PlotRangePadding->None],
      "RGBColor[0.35000000000000003, 0., 0.61]"],
     Appearance->None,
     BaseStyle->{},
     BaselinePosition->Baseline,
     ButtonFunction:>With[{Typeset`box$ = EvaluationBox[]}, 
       If[
        Not[
         AbsoluteCurrentValue["Deployed"]], 
        SelectionMove[Typeset`box$, All, Expression]; 
        FrontEnd`Private`$ColorSelectorInitialAlpha = 1; 
        FrontEnd`Private`$ColorSelectorInitialColor = 
         RGBColor[0.35000000000000003`, 0., 0.61]; 
        FrontEnd`Private`$ColorSelectorUseMakeBoxes = True; 
        MathLink`CallFrontEnd[
          FrontEnd`AttachCell[Typeset`box$, 
           FrontEndResource["RGBColorValueSelector"], {0, {Left, Bottom}}, {
           Left, Top}, 
           "ClosingActions" -> {
            "SelectionDeparture", "ParentChanged", "EvaluatorQuit"}]]]],
     DefaultBaseStyle->{},
     Evaluator->Automatic,
     Method->"Preemptive"],
    RGBColor[0.35000000000000003`, 0., 0.61],
    Editable->False,
    Selectable->False]}], ";"}], "\[IndentingNewLine]", 
 RowBox[{"plotB2color", "=", 
  RowBox[{"Show", "[", 
   RowBox[{
    RowBox[{"{", 
     RowBox[{"plotB", ",", "\[IndentingNewLine]", 
      RowBox[{"Graphics3D", "[", 
       RowBox[{"Make3dYZ", "[", 
        RowBox[{"plot2dL20", ",", 
         RowBox[{"Log", "[", "L20", "]"}], ",", "False", ",", 
         InterpretationBox[
          ButtonBox[
           TooltipBox[
            GraphicsBox[{
              {GrayLevel[0], RectangleBox[{0, 0}]}, 
              {GrayLevel[0], RectangleBox[{1, -1}]}, 
              {RGBColor[0.35000000000000003`, 0., 0.61], 
               RectangleBox[{0, -1}, {2, 1}]}},
             AspectRatio->1,
             Frame->True,
             
             FrameStyle->RGBColor[
              0.23333333333333336`, 0., 0.4066666666666667],
             FrameTicks->None,
             
             ImageSize->
              Dynamic[{
               Automatic, 
                1.35 (CurrentValue["FontCapHeight"]/AbsoluteCurrentValue[
                 Magnification])}],
             PlotRangePadding->None],
            "RGBColor[0.35000000000000003, 0., 0.61]"],
           Appearance->None,
           BaseStyle->{},
           BaselinePosition->Baseline,
           ButtonFunction:>With[{Typeset`box$ = EvaluationBox[]}, 
             If[
              Not[
               AbsoluteCurrentValue["Deployed"]], 
              SelectionMove[Typeset`box$, All, Expression]; 
              FrontEnd`Private`$ColorSelectorInitialAlpha = 1; 
              FrontEnd`Private`$ColorSelectorInitialColor = 
               RGBColor[0.35000000000000003`, 0., 0.61]; 
              FrontEnd`Private`$ColorSelectorUseMakeBoxes = True; 
              MathLink`CallFrontEnd[
                FrontEnd`AttachCell[Typeset`box$, 
                 FrontEndResource["RGBColorValueSelector"], {
                 0, {Left, Bottom}}, {Left, Top}, 
                 "ClosingActions" -> {
                  "SelectionDeparture", "ParentChanged", "EvaluatorQuit"}]]]],
           DefaultBaseStyle->{},
           Evaluator->Automatic,
           Method->"Preemptive"],
          RGBColor[0.35000000000000003`, 0., 0.61],
          Editable->False,
          Selectable->False]}], "]"}], "]"}], ",", "\[IndentingNewLine]", 
      RowBox[{"Graphics3D", "[", 
       RowBox[{"Make3dYZ", "[", 
        RowBox[{"plot2dL2\[Infinity]", ",", 
         RowBox[{"Log", "[", "L2\[Infinity]", "]"}], ",", "True", ",", 
         InterpretationBox[
          ButtonBox[
           TooltipBox[
            GraphicsBox[{
              {GrayLevel[0], RectangleBox[{0, 0}]}, 
              {GrayLevel[0], RectangleBox[{1, -1}]}, 
              {RGBColor[0.35000000000000003`, 0., 0.61], 
               RectangleBox[{0, -1}, {2, 1}]}},
             AspectRatio->1,
             Frame->True,
             
             FrameStyle->RGBColor[
              0.23333333333333336`, 0., 0.4066666666666667],
             FrameTicks->None,
             
             ImageSize->
              Dynamic[{
               Automatic, 
                1.35 (CurrentValue["FontCapHeight"]/AbsoluteCurrentValue[
                 Magnification])}],
             PlotRangePadding->None],
            "RGBColor[0.35000000000000003, 0., 0.61]"],
           Appearance->None,
           BaseStyle->{},
           BaselinePosition->Baseline,
           ButtonFunction:>With[{Typeset`box$ = EvaluationBox[]}, 
             If[
              Not[
               AbsoluteCurrentValue["Deployed"]], 
              SelectionMove[Typeset`box$, All, Expression]; 
              FrontEnd`Private`$ColorSelectorInitialAlpha = 1; 
              FrontEnd`Private`$ColorSelectorInitialColor = 
               RGBColor[0.35000000000000003`, 0., 0.61]; 
              FrontEnd`Private`$ColorSelectorUseMakeBoxes = True; 
              MathLink`CallFrontEnd[
                FrontEnd`AttachCell[Typeset`box$, 
                 FrontEndResource["RGBColorValueSelector"], {
                 0, {Left, Bottom}}, {Left, Top}, 
                 "ClosingActions" -> {
                  "SelectionDeparture", "ParentChanged", "EvaluatorQuit"}]]]],
           DefaultBaseStyle->{},
           Evaluator->Automatic,
           Method->"Preemptive"],
          RGBColor[0.35000000000000003`, 0., 0.61],
          Editable->False,
          Selectable->False]}], "]"}], "]"}], ",", "\[IndentingNewLine]", 
      RowBox[{"Graphics3D", "[", 
       RowBox[{"Make3dXZ", "[", 
        RowBox[{"plot2dL10", ",", 
         RowBox[{"Log", "[", "L10", "]"}], ",", "False", ",", 
         InterpretationBox[
          ButtonBox[
           TooltipBox[
            GraphicsBox[{
              {GrayLevel[0], RectangleBox[{0, 0}]}, 
              {GrayLevel[0], RectangleBox[{1, -1}]}, 
              {RGBColor[0.35000000000000003`, 0., 0.61], 
               RectangleBox[{0, -1}, {2, 1}]}},
             AspectRatio->1,
             Frame->True,
             
             FrameStyle->RGBColor[
              0.23333333333333336`, 0., 0.4066666666666667],
             FrameTicks->None,
             
             ImageSize->
              Dynamic[{
               Automatic, 
                1.35 (CurrentValue["FontCapHeight"]/AbsoluteCurrentValue[
                 Magnification])}],
             PlotRangePadding->None],
            "RGBColor[0.35000000000000003, 0., 0.61]"],
           Appearance->None,
           BaseStyle->{},
           BaselinePosition->Baseline,
           ButtonFunction:>With[{Typeset`box$ = EvaluationBox[]}, 
             If[
              Not[
               AbsoluteCurrentValue["Deployed"]], 
              SelectionMove[Typeset`box$, All, Expression]; 
              FrontEnd`Private`$ColorSelectorInitialAlpha = 1; 
              FrontEnd`Private`$ColorSelectorInitialColor = 
               RGBColor[0.35000000000000003`, 0., 0.61]; 
              FrontEnd`Private`$ColorSelectorUseMakeBoxes = True; 
              MathLink`CallFrontEnd[
                FrontEnd`AttachCell[Typeset`box$, 
                 FrontEndResource["RGBColorValueSelector"], {
                 0, {Left, Bottom}}, {Left, Top}, 
                 "ClosingActions" -> {
                  "SelectionDeparture", "ParentChanged", "EvaluatorQuit"}]]]],
           DefaultBaseStyle->{},
           Evaluator->Automatic,
           Method->"Preemptive"],
          RGBColor[0.35000000000000003`, 0., 0.61],
          Editable->False,
          Selectable->False]}], "]"}], "]"}], ",", "\[IndentingNewLine]", 
      RowBox[{"Graphics3D", "[", 
       RowBox[{"Make3dXZ", "[", 
        RowBox[{"plot2dL1\[Infinity]", ",", 
         RowBox[{"Log", "[", "L1\[Infinity]", "]"}], ",", "True", ",", 
         InterpretationBox[
          ButtonBox[
           TooltipBox[
            GraphicsBox[{
              {GrayLevel[0], RectangleBox[{0, 0}]}, 
              {GrayLevel[0], RectangleBox[{1, -1}]}, 
              {RGBColor[0.35000000000000003`, 0., 0.61], 
               RectangleBox[{0, -1}, {2, 1}]}},
             AspectRatio->1,
             Frame->True,
             
             FrameStyle->RGBColor[
              0.23333333333333336`, 0., 0.4066666666666667],
             FrameTicks->None,
             
             ImageSize->
              Dynamic[{
               Automatic, 
                1.35 (CurrentValue["FontCapHeight"]/AbsoluteCurrentValue[
                 Magnification])}],
             PlotRangePadding->None],
            "RGBColor[0.35000000000000003, 0., 0.61]"],
           Appearance->None,
           BaseStyle->{},
           BaselinePosition->Baseline,
           ButtonFunction:>With[{Typeset`box$ = EvaluationBox[]}, 
             If[
              Not[
               AbsoluteCurrentValue["Deployed"]], 
              SelectionMove[Typeset`box$, All, Expression]; 
              FrontEnd`Private`$ColorSelectorInitialAlpha = 1; 
              FrontEnd`Private`$ColorSelectorInitialColor = 
               RGBColor[0.35000000000000003`, 0., 0.61]; 
              FrontEnd`Private`$ColorSelectorUseMakeBoxes = True; 
              MathLink`CallFrontEnd[
                FrontEnd`AttachCell[Typeset`box$, 
                 FrontEndResource["RGBColorValueSelector"], {
                 0, {Left, Bottom}}, {Left, Top}, 
                 "ClosingActions" -> {
                  "SelectionDeparture", "ParentChanged", "EvaluatorQuit"}]]]],
           DefaultBaseStyle->{},
           Evaluator->Automatic,
           Method->"Preemptive"],
          RGBColor[0.35000000000000003`, 0., 0.61],
          Editable->False,
          Selectable->False]}], "]"}], "]"}], ",", "\[IndentingNewLine]", 
      RowBox[{"Graphics3D", "[", 
       RowBox[{"Make3dYZ", "[", 
        RowBox[{"plot2dL20outside", ",", 
         RowBox[{"Log", "[", "L20", "]"}], ",", "False", ",", "lightCol"}], 
        "]"}], "]"}], ",", "\[IndentingNewLine]", 
      RowBox[{"Graphics3D", "[", 
       RowBox[{"Make3dYZ", "[", 
        RowBox[{"plot2dL2\[Infinity]outside", ",", 
         RowBox[{"Log", "[", "L2\[Infinity]", "]"}], ",", "True", ",", 
         "lightCol"}], "]"}], "]"}], ",", "\[IndentingNewLine]", 
      RowBox[{"Graphics3D", "[", 
       RowBox[{"Make3dXZ", "[", 
        RowBox[{"plot2dL10outside", ",", 
         RowBox[{"Log", "[", "L10", "]"}], ",", "False", ",", "lightCol"}], 
        "]"}], "]"}], ",", "\[IndentingNewLine]", 
      RowBox[{"Graphics3D", "[", 
       RowBox[{"Make3dXZ", "[", 
        RowBox[{"plot2dL1\[Infinity]outside", ",", 
         RowBox[{"Log", "[", "L1\[Infinity]", "]"}], ",", "True", ",", 
         "lightCol"}], "]"}], "]"}]}], "\[IndentingNewLine]", "}"}], ",", 
    RowBox[{"Axes", "\[Rule]", "True"}], ",", 
    RowBox[{"ViewPoint", "->", "vp"}]}], "]"}]}]}], "Input",
 CellChangeTimes->{
  3.752713220624667*^9, 3.7544000461012444`*^9, {3.7546871920305777`*^9, 
   3.7546871993727007`*^9}, {3.754687851437788*^9, 3.754687938612589*^9}, 
   3.754688654859827*^9, {3.754690061677763*^9, 
   3.754690065363495*^9}},ExpressionUUID->"959ab26b-fb40-4b8b-9edb-\
e8a7936b3a48"],

Cell[BoxData[
 Graphics3DBox[{GraphicsComplex3DBox[CompressedData["
1:eJx1mnlcTun7x1tUkqUs7dq1yGCKjK3naSzfjKRfRrKMCWVfC0PoSyIppLJU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    "], {{
      {RGBColor[0.880722, 0.611041, 0.142051], EdgeForm[None], Specularity[
        GrayLevel[1], 3], 
       StyleBox[GraphicsGroup3DBox[
         TagBox[{Polygon3DBox[CompressedData["
1:eJxFmHnc1lMaxs891gmRraLyVpQk+zLeBkVSdobeNIz1rUaUZVJpsUwxliwJ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            "]], Polygon3DBox[CompressedData["
1:eJwtlvdvl1UUxs9FhiMmDsRoVCzDiKugqChDEBUcBS0oKq12YHG2VsCBUQq2
4EgAGSa4KCmIkyq4B8W9BeOWVvw7VNTnk/P88Emf3ve+99733HOe861oaKlu
7hcRW0V/MbJETNHfq8Qp0teL68QN4kbxrpikZxPFkdKHibOkR4h3pEeJk8UZ
olIcJIbqWaU4UPp1sUP0FwPEQDFczwaLN6QHlVzrKPGm9GliqvQsMVq6X8ln
A8V2rzGMs0SuHSXXGiBek35fXBB55iOkDxVjIt95q+TY4eI9z+XsF+pZdeQ3
HCwqIt85RPqkkjEiNqeKCSXnNoip0ueIK6XrxPnSu0SV9BWigtiW/JZGcTF7
eQx9ifhaPKFn68WD0tNKrnUna0gfLYb4jo7V34k+A3tfJM4T4/hmMVlM9xq8
W+Vn3O0kz/lSrNP/a8X90l+V3JuxB6R/ENuJpdggfZm4lG9kHecGZ2uLzJEP
xYzIbz5R+lzHhFiMFx+JmZFzhqGZL64W14g9YouebRZrpC/3nuxVTexKxm6B
mCM922Poa8Xuku92idU+a710a+SZ2Yu7uityz9OdY+TWGOcj+UdOvy39iaiR
nssYsRHbpDeK76XbxUPiUfGYeEQ8LFaKVeJp8ZT4UfzE3YpNjueTHtsRGWPm
LhVtokMsF03iJnGLuNXrdDk+z0jfwTvSj4uF0reL27gT0WrN3ayOHBvl+yd/
ji/JcSXznmc/O37cwUbp70rmxjrHc7fzZb3vZ7G4T6zwd7d67zZ/CxCrVZHP
6kWdmC9udr516Nly5/unojYy5mf6fqgvanKo9BfEW7rd+brH+UrNrC1ZP6y1
Qiwp+c4JvmPWulss8p21+yzkwrLIMzU7pgs97297ywHiL/GPvQWPebWkP4wm
15kj/Qoxkt4nuqVfJIbSPaJPeqv4RvoD8bv08+Jb6Z1ir/TLojdybF9Jvxsi
PdJ++JLYG7nGHyXX7BUveK9tjEXu+WdJP8QvR9hf/9Xf/ZEejF/u97cM99im
kmcjx3+RXkB8fMeLfa/kUmdkjrY4ZoscW+YSyzWR75C71Cp3Rg53lfzWbvFr
Sc/FewdzTvFfpLdzZvz7mJK5iv/i3UUMiowJ/k+/IDZjI/sP/QhNz+jxHXc6
/zkffkfudNjf7i15Vs5MfeGReCW+Ru/DT+siPR2/x6/wkvpIv2WMXjDOc2c7
n/AY/Jw5ePMMv4uP4UNzRU1JD8aL8Sl8brLH0Hgf/YG1qAH8Cb9nb2q40nEn
V5c5pxuZ7xzmXujZ+DI+gDfgZ/SiKtcXY9Tmksi5Tb4/vgE/pUbn+17JhdqS
foLnV3sM71kaOZf6ZW38fazzg9jzzrySMaHXzXKs5vnMzZ7LnnOcN02+A87W
Enk31Y5hjc9Cz8DHqeN6x4yzcWfEkvqiFvpcT8+JjyM9t7NkDOnzExxb6pPa
63V90b/5rcPvB/rZZ8Qz0qP4vi1ic8ka7LPeFekBjFFPO13P1Dv53+P6pN7p
AfQC3vmtZP9kL36z0B8/5w4j9zy7ZE+ht2zwe+QEvWuKc4UYcBfkKLGh/xM7
1hjvvGv1fZEnjNGbp3lurWPb6Lvhe7nLmd6fGqGO7ylZOzVes8Hv0M/oUfSm
Z0v2y277G35CrfNbEM+k5v8HqskjIQ==
            "]], Polygon3DBox[CompressedData["
1:eJwt0VsrZlEYB/BtotRMZDIGr0NymLtJprik+QLkI/gAXJJcmcbZlCHv1Bxy
GBczJe+FIoXiYlygUOJGvodMfivPxa//2s+z19prrd00MNQ/+CLLshwlPFBM
oSjLHuV/3hhXsk+P52pZQjGv6FDbiXGz8a4so5xZZlimoHcZ9dTP8VHtQF6x
Zrwgv/ODmlg79euojzkf1A5lA420pO9yTJ/eO/mNfFqTQ7UbecZX4zE5xzyn
LKiNyimmmeAzS2zpXcS7ac4567HP9P5krJv2/iXmrMQ587GPdG/tai9lFW/Z
471aqazgdew/3W+tbKWNI7rjzpvjrGtxl7fyNxv8ozfO3kkXIwxzwmKc+xc/
uWZbbUV+YjzuYjV7/l9/+cMmd2r38glniUGZ
            "]]},
          Annotation[#, "Charting`Private`Tag$58645#1"]& ]],
        Lighting->"Neutral"]}, {}, {}, {}, {}}, {
      {GrayLevel[0], Line3DBox[CompressedData["
1:eJwt0DtLwlEYwOF/ZTezC7gXfgBbWvMT2NRWbm066GpTY+1Bjk62FLXkJ8hP
YHftSkSkuZh2I6jnDw0Pv8Ph8B54E2uF5fxAEAQrvBOeuzwywxzjLuc1rilN
6JIuaEZzrLNFiV2q1HjmkxN6vHLKGedccMkVDZrsmXut+3qjB3qrh3qn97zw
xQN9OtQ5Dv/37kjLWtFt3dEN3dQiWVZJs0iSWZ74YJo32kwxSYwJouFOGGM0
3Jm5I/rLMD9E+GaIQVr/+/0DoY0zKw==
        "],
        VertexColors->None]}, 
      {Thickness[0.007], 
       Line3DBox[{1, 238, 226, 17, 259, 266, 267, 278, 65, 81, 318, 329, 336, 
        347, 354, 365, 372, 386, 460, 393, 399, 177, 193, 209, 232, 241, 225},
        VertexColors->None], 
       Line3DBox[{250, 251, 254, 436, 261, 439, 269, 281, 285, 297, 303, 317, 
        324, 335, 342, 353, 360, 371, 378, 392, 398, 409, 467, 412, 469, 414, 
        416, 422},
        VertexColors->None], 
       Line3DBox[{252, 432, 253, 435, 260, 268, 271, 446, 284, 296, 302, 316, 
        323, 334, 341, 352, 359, 370, 377, 391, 461, 397, 401, 411, 468, 413, 
        470, 415},
        VertexColors->None], 
       Line3DBox[{255, 433, 256, 437, 262, 440, 270, 283, 287, 301, 305, 322, 
        326, 340, 344, 358, 362, 376, 380, 396, 462, 400, 463, 402, 464, 403},
        VertexColors->None], 
       Line3DBox[{257, 434, 258, 438, 263, 441, 272, 447, 286, 300, 304, 321, 
        325, 339, 343, 357, 361, 375, 456, 379, 457, 381, 458, 382, 459, 383},
        VertexColors->None], 
       Line3DBox[{265, 264, 273, 443, 276, 445, 279, 282, 293, 298, 312, 319, 
        330, 337, 348, 355, 366, 373, 387, 394, 406, 410, 473, 420, 476, 425, 
        429, 431},
        VertexColors->None], 
       Line3DBox[{275, 442, 274, 444, 277, 280, 291, 451, 294, 299, 313, 320, 
        331, 338, 349, 356, 367, 374, 388, 395, 466, 407, 418, 421, 477, 426, 
        480, 430},
        VertexColors->None], 
       Line3DBox[{289, 448, 288, 449, 290, 450, 292, 295, 310, 314, 327, 332, 
        345, 350, 363, 368, 384, 389, 404, 408, 472, 419, 475, 424, 479, 428},
        VertexColors->None], 
       Line3DBox[{307, 452, 306, 453, 308, 454, 309, 455, 311, 315, 328, 333, 
        346, 351, 364, 369, 385, 390, 465, 405, 471, 417, 474, 423, 478, 427},
        VertexColors->None]}, {}, {}}},
    VertexColors->CompressedData["
1:eJztmHs0lOsex0Wb0o5kU0q7dHNXErmUn4rETqULmsglJMldFLraKpEu2EUU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     "],
    VertexNormals->CompressedData["
1:eJx1WHk4ld3bDamEREWZG1REkZLxbEqmBpRKr1JESJTMFSWUpCKpNIhkSJmn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     "]], {{{}, {}, 
     TagBox[
      {RGBColor[0.35000000000000003`, 0., 0.61], Thickness[0.008], Opacity[
       1.], Line3DBox[
        NCache[{{-8.517293026738082, Log[Rational[20000, 10001]], 
           0.4999999733957865}, {-8.514893349953244, Log[
           Rational[20000, 10001]], 0.4996000008324367}, {-8.512493673168404, 
           Log[Rational[20000, 10001]], 
           0.4991997094020706}, {-8.507694319598723, Log[
           Rational[20000, 10001]], 0.4983981730331172}, {-8.498095612459363, 
           Log[Rational[20000, 10001]], 
           0.49679130808334304`}, {-8.47889819818064, Log[
           Rational[20000, 10001]], 
           0.49356258646287376`}, {-8.440503369623201, Log[
           Rational[20000, 10001]], 
           0.48704663394715225`}, {-8.363713712508321, Log[
           Rational[20000, 10001]], 0.4737929897862939}, {-8.197216137089043, 
           Log[Rational[20000, 10001]], 
           0.4441707399844417}, {-8.04175207395226, Log[
           Rational[20000, 10001]], 
           0.41567279862912243`}, {-7.889337598607299, Log[
           Rational[20000, 10001]], 
           0.38726345859231504`}, {-7.724004862072821, Log[
           Rational[20000, 10001]], 0.356298132542641}, {-7.569705637820837, 
           Log[Rational[20000, 10001]], 
           0.3276214748443704}, {-7.402488152379336, Log[
           Rational[20000, 10001]], 
           0.29717964115693973`}, {-7.238320254729658, Log[
           Rational[20000, 10001]], 0.2683007772527571}, {-7.085185869362474, 
           Log[Rational[20000, 10001]], 
           0.24254487251483575`}, {-6.919133222805772, Log[
           Rational[20000, 10001]], 
           0.21615370634191208`}, {-6.764114088531564, Log[
           Rational[20000, 10001]], 
           0.19313006111299505`}, {-6.612144542049179, Log[
           Rational[20000, 10001]], 
           0.17217695622253465`}, {-6.447256734377277, Log[
           Rational[20000, 10001]], 
           0.15131290959288293`}, {-6.293402438987869, Log[
           Rational[20000, 10001]], 0.1336074619152942}, {-6.126629882408944, 
           Log[Rational[20000, 10001]], 
           0.11629893518980855`}, {-5.9629069136218416`, Log[
           Rational[20000, 10001]], 
           0.10113687592469404`}, {-5.810217457117234, Log[
           Rational[20000, 10001]], 0.08853869504615534}, {-5.644609739423108,
            Log[Rational[20000, 10001]], 
           0.0764393680666975}, {-5.490035534011476, Log[
           Rational[20000, 10001]], 0.06649759592697359}, {-5.322543067410327,
            Log[Rational[20000, 10001]], 
           0.05706176484020445}, {-5.158100188601001, Log[
           Rational[20000, 10001]], 0.0490140448064087}, {-5.004690822074169, 
           Log[Rational[20000, 10001]], 
           0.04247562169878496}, {-4.838363194357819, Log[
           Rational[20000, 10001]], 0.03632352921788294}, {-4.683069078923963,
            Log[Rational[20000, 10001]], 
           0.03135666291082673}, {-4.53082455128193, Log[
           Rational[20000, 10001]], 0.02712772208865736}, {-4.36566176245038, 
           Log[Rational[20000, 10001]], 
           0.02316792263609762}, {-4.211532485901325, Log[
           Rational[20000, 10001]], 0.01998725583185733}, {-4.044484948162752,
            Log[Rational[20000, 10001]], 
           0.017026107427480636`}, {-3.8804869982160017`, Log[
           Rational[20000, 10001]], 
           0.01454422628192864}, {-3.7275225605517455`, Log[
           Rational[20000, 10001]], 
           0.012556839049771795`}, {-3.561639861697972, Log[
           Rational[20000, 10001]], 
           0.010709316851254575`}, {-3.4067906751266923`, Log[
           Rational[20000, 10001]], 
           0.009233813577111862}, {-3.254991076347236, Log[
           Rational[20000, 10001]], 
           0.007988460340703144}, {-3.0902732163782622`, Log[
           Rational[20000, 10001]], 
           0.0068309837201337735`}, {-2.936588868691782, Log[
           Rational[20000, 10001]], 
           0.005907532840628184}, {-2.7699862598157847`, Log[
           Rational[20000, 10001]], 
           0.005052407916375962}, {-2.614417163222281, Log[
           Rational[20000, 10001]], 
           0.004371413100380944}, {-2.461897654420601, Log[
           Rational[20000, 10001]], 
           0.003798143460792312}, {-2.296459884429403, Log[
           Rational[20000, 10001]], 
           0.0032668409222280435`}, {-2.1420556267206994`, Log[
           Rational[20000, 10001]], 
           0.002843777986096007}, {-1.9747331078224781`, Log[
           Rational[20000, 10001]], 
           0.0024529493995011586`}, {-1.8104601767160802`, Log[
           Rational[20000, 10001]], 
           0.0021275694847198248`}, {-1.657220757892176, Log[
           Rational[20000, 10001]], 
           0.0018684354829492339`}, {-1.4910630778787546`, Log[
           Rational[20000, 10001]], 
           0.001628727574877593}, {-1.3359389101478267`, Log[
           Rational[20000, 10001]], 
           0.0014380666931302192`}, {-1.1838643302087224`, Log[
           Rational[20000, 10001]], 
           0.0012776985403382428`}, {-1.0188714890801007`, Log[
           Rational[20000, 10001]], 
           0.0011291290661679075`}, {-0.8649121602339727, Log[
           Rational[20000, 10001]], 
           0.001010906061883471}, {-0.8622267724996622, Log[
           Rational[20000, 10001]], 
           0.001009000912796636}, {-0.8595413847653517, Log[
           Rational[20000, 10001]], 
           0.001007100863256933}, {-0.8541706092967307, Log[
           Rational[20000, 10001]], 
           0.001003316008358167}, {-0.8434290583594888, Log[
           Rational[20000, 10001]], 
           0.0009958068960831666}, {-0.8219459564850049, Log[
           Rational[20000, 10001]], 
           0.0009810280581465949}, {-0.7789797527360371, Log[
           Rational[20000, 10001]], 
           0.0009524043750735586}, {-0.7762943650017267, Log[
           Rational[20000, 10001]], 
           0.000950655830326418}, {-0.7736089772674162, Log[
           Rational[20000, 10001]], 
           0.0009489119666696784}, {-0.7682382017987952, Log[
           Rational[20000, 10001]], 
           0.0009454382326199923}, {-0.7574966508615533, Log[
           Rational[20000, 10001]], 
           0.0009385463893847387}, {-0.7360135489870694, Log[
           Rational[20000, 10001]], 
           0.0009249824445195542}, {-0.7333281612527589, Log[
           Rational[20000, 10001]], 
           0.0009233073144951923}, {-0.7306427735184484, Log[
           Rational[20000, 10001]], 
           0.0009216366693474434}, {-0.7252719980498274, Log[
           Rational[20000, 10001]], 
           0.0009183087857635039}, {-0.7145304471125855, Log[
           Rational[20000, 10001]], 
           0.0009117063117974988}, {-0.711845059378275, Log[
           Rational[20000, 10001]], 
           0.0009100667269169648}, {-0.7091596716439645, Log[
           Rational[20000, 10001]], 
           0.0009084315319020638}, {-0.7037888961753436, Log[
           Rational[20000, 10001]], 
           0.0009051742645627023}, {-0.7011035084410331, Log[
           Rational[20000, 10001]], 
           0.0009035521688630918}, {-0.6984181207067226, Log[
           Rational[20000, 10001]], 
           0.000901934416278648}, {-0.6957327329724121, Log[
           Rational[20000, 10001]], 
           0.000900320995199504}, {-0.6930473452381017, Log[
           Rational[20000, 10001]], 0.0008987118940467268}}, CompressedData["
1:eJxF0Hs4E3ocx/E51nIZOp3JZaqpQ0xUPOnqfE9JGJslpcvShKRoI7HoxtQq
Jt2ohPSkSHN5ulpPLpniOEWay6FaHiTktraD0E7/nN/vj/cfn9efH8s9PN+Q
XwgEAvNn2j8bvFSS265jWblk5kVGpP1n+DKH16XRKGC9qsfs5kzsMXp0j6gJ
BaT7US+GkLAnHRdu7VIq4A/j04kj2tjPGQYfqupRQGr6ziCShoZcPuBZE1Gv
AIdrJCtHNfYFtW0iUboC+Nmc/LOd2E8JqXk1dgpQ5esUr5RiZzgaNOf4foQR
SoxwIhh7d0mShVfEe0jxo4m4xtg50inKnuvtEHlUJSxKnY/8R0XI/a+1bfBw
ukkU2DMP+WluWVH66xZwtrbr57pjj6dNGlWOyeHWlKTd6sZc5EXp36qmie9g
6aK0VXoqC+SSYuWMVru3MD0+8O9qf+zOVbkdj/Qb4IEgav0yCRV5a2/To6/3
6iE/J+rrIUPsg2H23KNPa6HCvInYEmWO/K9P5B/dui+h0pVTOF1nhtxWQyle
GVANBAq3JHIx9juVj3PI5lVAv5jqWphgijza1mmnrOY5xARbuBHbTZBXL0xy
pnaXgdbHhXkFLtgPce42CO49hsMztl6iXJ6DfNRhok504QHYyLU+1auNkSd0
yERTM0qhht0m9WBgV0UVUZ1WSCDJ0pDYk0tB3qmeOBhgWgCJ154XviZid823
4uyqyIOwiozO+B2/If/YZhmsuXoLzqcMHI55Nht5SViE9qTBTWiVZAvS5mPv
X1F+I+BVJugeO6rLj/kV+cEVi8b9yjIg7tu78cy2Wcjft57VORd7GZpNtsaI
7bGrLTZJGbwLcJvGk63VN0JO6GrQ2lUnBirXavvYWwPkL4vj9u19chb2Ti7V
czlORu4/TLWXDZ0Ch54lAuo6feRvCHfi7PsSYU3s4IuVenrIt+i7af7knARq
CIHe+VQHedB4y+o33+NBkEtiLTg+E7mRPNPthKMAClbtSR2yISEX0d3Cm0uj
wZ9Wmry5n4ic9rl9w4veSGAUl4eMlWoj73IPKveYy4NZ1y051rt/Qd5QmvjB
qHo/+L2LNRpaoIW8Xs4uavYKhZbGjeUJVzUV/7sTLchhuWkwiL2oJnljU8iN
Vx+wa4kIBAhq6ZsQfkc+NL/Rt+5GAFx1XKsO7hhDPq+wup9bvAMGss/EaXHV
yB95391Rct4fanf6llFHlchT1h7hGA77gXfjy6XezBHkI8+45n0nfOFytesG
jmQAee/mffPIaWxo7H5wjZOBvShLO97wDBvIpN+HOQnYn+Tu3jTnJBuSPIjX
d23B/ioxkOPMZ0P0a9lwwHQ/8jg5W/iEzQa/VrfMQCZ2knxjh3Q2GygD7sq9
g1+QC+ICmrYt9wE2+al7aCt2+jHpPxJrH0ixt8kKrcJeEZo8RDb1ASJfx2Pf
FezluoZWfd9ZoFLVZoW5YHcbp5PMqlgg/+HpGS7uxT9HZ99n+7BgFk2aHR6L
XdvGmuO6jgXe6+iq8EDsBpYbJODEAplQLydiOXbxVL/ZFhMWPNSpVx388Bk5
hyIIUSqYMGK7hsF7hd2FbL1/WRMTFnsV5vBKsSslDu+PyJhwW5zM4J/CnsE7
PWRdwIRPRZM5fB726b8nE5IzmWDReEDN347d1tM0bELMhG2jHYxIV+xpyiNZ
/JNMuDLb++bPjXyxY7XpaBQT/gOoiz9h
         "]]]},
      Annotation[#, "Charting`Private`Tag$62511#1"]& ]}, {}, {}}, {{{}, {}, 
     TagBox[
      {RGBColor[0.35000000000000003`, 0., 0.61], Thickness[0.008], Opacity[
       1.], Dashing[{Small, Small}], 
       Line3DBox[
        NCache[{{-8.517293026738082, Log[Rational[10001, 2]], 
           0.9991012881059532}, {-8.514893349953244, Log[Rational[10001, 2]], 
           0.9990998504097466}, {-8.512493673168404, Log[Rational[10001, 2]], 
           0.9990984092649301}, {-8.507694319598723, Log[Rational[10001, 2]], 
           0.9990955165964105}, {-8.498095612459363, Log[Rational[10001, 2]], 
           0.999089689511336}, {-8.47889819818064, Log[Rational[10001, 2]], 
           0.9990778664723722}, {-8.440503369623201, Log[Rational[10001, 2]], 
           0.999053529634234}, {-8.363713712508321, Log[Rational[10001, 2]], 
           0.9990019661619295}, {-8.197216137089043, Log[Rational[10001, 2]], 
           0.9988756182283698}, {-8.04175207395226, Log[Rational[10001, 2]], 
           0.9987371068472113}, {-7.889337598607299, Log[Rational[10001, 2]], 
           0.9985787825882468}, {-7.724004862072821, Log[Rational[10001, 2]], 
           0.998377528993035}, {-7.569705637820837, Log[Rational[10001, 2]], 
           0.9981573137685704}, {-7.402488152379336, Log[Rational[10001, 2]], 
           0.9978771793945728}, {-7.238320254729658, Log[Rational[10001, 2]], 
           0.9975528673667665}, {-7.085185869362474, Log[Rational[10001, 2]], 
           0.9971987140309876}, {-6.919133222805772, Log[Rational[10001, 2]], 
           0.996748641939784}, {-6.764114088531564, Log[Rational[10001, 2]], 
           0.9962560026470613}, {-6.612144542049179, Log[Rational[10001, 2]], 
           0.9956937504776148}, {-6.447256734377277, Log[Rational[10001, 2]], 
           0.9949800785283296}, {-6.293402438987869, Log[Rational[10001, 2]], 
           0.9942007875860496}, {-6.126629882408944, Log[Rational[10001, 2]], 
           0.9932113683271141}, {-5.9629069136218416`, Log[
           Rational[10001, 2]], 0.9920688390649827}, {-5.810217457117234, Log[
           Rational[10001, 2]], 0.9908248550099451}, {-5.644609739423108, Log[
           Rational[10001, 2]], 0.9892486080088099}, {-5.490035534011476, Log[
           Rational[10001, 2]], 0.987529879070508}, {-5.322543067410327, Log[
           Rational[10001, 2]], 0.9853532614482076}, {-5.158100188601001, Log[
           Rational[10001, 2]], 0.9828465996710962}, {-5.004690822074169, Log[
           Rational[10001, 2]], 0.9801252085956974}, {-4.838363194357819, Log[
           Rational[10001, 2]], 0.9766916455244531}, {-4.683069078923963, Log[
           Rational[10001, 2]], 0.9729640414144658}, {-4.53082455128193, Log[
           Rational[10001, 2]], 0.9687489460933004}, {-4.36566176245038, Log[
           Rational[10001, 2]], 0.9634592794847346}, {-4.211532485901325, Log[
           Rational[10001, 2]], 0.9577579261897974}, {-4.044484948162752, Log[
           Rational[10001, 2]], 0.9506315208225155}, {-3.8804869982160017`, 
           Log[Rational[10001, 2]], 
           0.9425535154061773}, {-3.7275225605517455`, Log[
           Rational[10001, 2]], 0.9339367169214529}, {-3.561639861697972, Log[
           Rational[10001, 2]], 0.9232803410129123}, {-3.4067906751266923`, 
           Log[Rational[10001, 2]], 0.9119790853813433}, {-3.254991076347236, 
           Log[Rational[10001, 2]], 
           0.8995208818791678}, {-3.0902732163782622`, Log[
           Rational[10001, 2]], 0.8843430810253701}, {-2.936588868691782, Log[
           Rational[10001, 2]], 0.8685327018342546}, {-2.7699862598157847`, 
           Log[Rational[10001, 2]], 0.8495177782355872}, {-2.614417163222281, 
           Log[Rational[10001, 2]], 0.8299624376883319}, {-2.461897654420601, 
           Log[Rational[10001, 2]], 0.8091059822343746}, {-2.296459884429403, 
           Log[Rational[10001, 2]], 
           0.7846527442930179}, {-2.1420556267206994`, Log[
           Rational[10001, 2]], 0.7602179958489993}, {-1.9747331078224781`, 
           Log[Rational[10001, 2]], 
           0.7321661924505202}, {-1.8104601767160802`, Log[
           Rational[10001, 2]], 0.7032878597544657}, {-1.657220757892176, Log[
           Rational[10001, 2]], 0.67543374612451}, {-1.4910630778787546`, Log[
           Rational[10001, 2]], 0.6445855311577248}, {-1.3359389101478267`, 
           Log[Rational[10001, 2]], 
           0.6155334495245135}, {-1.1838643302087224`, Log[
           Rational[10001, 2]], 0.5871589027431092}, {-1.0188714890801007`, 
           Log[Rational[10001, 2]], 0.5568703666922185}, {-0.8649121602339727,
            Log[Rational[10001, 2]], 
           0.5294040817550973}, {-0.8622267724996622, Log[Rational[10001, 2]],
            0.5289336181981734}, {-0.8595413847653517, Log[
           Rational[10001, 2]], 0.5284634779081104}, {-0.8541706092967307, 
           Log[Rational[10001, 2]], 0.5275241725657087}, {-0.8434290583594888,
            Log[Rational[10001, 2]], 
           0.5256495006548894}, {-0.8219459564850049, Log[Rational[10001, 2]],
            0.5219162109261214}, {-0.7789797527360371, Log[
           Rational[10001, 2]], 0.51451618139807}, {-0.7762943650017267, Log[
           Rational[10001, 2]], 0.5140567157442668}, {-0.7736089772674162, 
           Log[Rational[10001, 2]], 0.5135976147356778}, {-0.7682382017987952,
            Log[Rational[10001, 2]], 
           0.5126805115274333}, {-0.7574966508615533, Log[Rational[10001, 2]],
            0.5108507342027659}, {-0.7360135489870694, Log[
           Rational[10001, 2]], 0.5072091628905964}, {-0.7333281612527589, 
           Log[Rational[10001, 2]], 0.506755675315394}, {-0.7306427735184484, 
           Log[Rational[10001, 2]], 0.5063025713423284}, {-0.7252719980498274,
            Log[Rational[10001, 2]], 
           0.5053975187784342}, {-0.7145304471125855, Log[Rational[10001, 2]],
            0.5035920669458558}, {-0.711845059378275, Log[Rational[10001, 2]],
            0.5031416799869196}, {-0.7091596716439645, Log[
           Rational[10001, 2]], 0.5026916856587379}, {-0.7037888961753436, 
           Log[Rational[10001, 2]], 0.5017928793186672}, {-0.7011035084410331,
            Log[Rational[10001, 2]], 
           0.5013440695068525}, {-0.6984181207067226, Log[Rational[10001, 2]],
            0.5008956567259274}, {-0.6957327329724121, Log[
           Rational[10001, 2]], 0.5004476420639586}, {-0.6930473452381017, 
           Log[Rational[10001, 2]], 0.5000000266042137}}, CompressedData["
1:eJxF1Gk0FGoYB/DBNGRLXcvVKEtXliQtEnKfkEtSOTWWMkplWmWtIS3noA1Z
KhFZrzqRq1LqRm5ULsp1LGk4re/EJMbMO2VEZerOp/f98D/POb8P/3Oe58Nj
viNqI0+VwWCsU0ZNGcmFW2UvNcybypdpX1POVUs76zzLJzF4yEXGperUR4Lf
QqnSczns8zwW9UPD1i5FSv/d4FSyTI06vrDAJk/pmbkhO1k/zYgfmd0qS1O6
fT7Lcsk49RBGgGWs0qOLuRWpQuqCqDw2KF1eoXFzRT11g+bKyZ4JDDJ9fsrX
cOp6KhaMZ18wnOWYnQ4zoN7/YNfJa+MYYo7KU25kmhJv8rp3LESOoVbRc3q7
aC7xgifJkXc/Y1g+f8FImDf1fS3cy0MyDH9OVb+0LJxDvDMn1LRQisHBKttZ
U25CPE9YpRgTY1BMir+4BFHX0tL21hnGcCch1mNxNZt4YF/knlARhoqS2NE4
XeoFqvWrOUIMjbN7mILY2bTHfXBe3WsMTZ7cKsVTY+IaEfZ8JMDA0A+7FWNH
nfcmbcHxLgy25zM9q5J+JW61zdRxZxsGfriJF/OlEfFPXrz56o0YVN7Ou1rp
Rl1SmLZJUIvh0LTAC/o5hsT1Q8Nuj17DYN2rgtrHDYiz2jo8+vMx/OvfX+/j
S11UOSdb7QyGE+a6TFGZPnHrDRvvJcZhSM7/p6qDSd1YXJi2KBTD3sY84ZEt
vxCfqDss0HXHkHVWfIj/YBZx/0H3oyctMPRVFydkm1JPtXV4pvgphenHjk6P
5s8kPrBaJ7OiVwqJY88nL/fr0X2nbxgbuyqFF0aB/IyF1MuCstrP75fCFbOo
5pVaM4jntkYoeDZSYIdZbp7o1iGe9fjLqs73Etj13UHT7bg2cRXDe8tT0iVg
L1qUwHbXIv7OZu0Tqb0EXOMlj1doahKX3XBiorZRYPMYtsL7GsTrOZGvU/1G
IaGMtd7iuDrxH+sbjKa1i6HSeUem1JpFvDmT+xEWiSHIrCZ90wiT3k3ev0Mn
awR8bz7kTdSoETd3yXVZMjgMegXm3PnbVInXZEfOQuxh4DyPnyG1UCEeMLPp
Vu2mjyDo+uNh0qWfjeQPfDvcPnRgCDLWso2uTkwR3+90PS0g6QPATsHw15Rv
xONY3q5WRSK4tGTlePirCeIdyV9fxJQOgrj4TKJK2Djxloq9y+JuD0BbyMY6
9qfPxFFrQbzKs/fg19Xi4LdORjygsaxD2C2EnCeeq7nVYuJtzg69SIaga/BO
PjePeoO/YjFLgkCb9RvmJlF3fBPkZjeM4IQPsyA0gPrcotJtiUIEBzua8VbF
CPGthp0f5vYg4PR5Xd6+jvr3R5alqXcQ6Iu9P++SfCRe/Ti9fISPwF/7vvfu
Puoulh0zreIQnF1oXbT7EfW/pno8w6MQMKM1fPZcpC7rfjqOdiOQy9uK9rpR
t3A9Vz4QjKD3x5o1ERlDxB8avbqr64pAz6y+OCKeuk3wueogJwR+7rbyiO3U
BxOc48qWImhO0Sw54Eh9YFXvPic7BLUa7fLINx+ITwncTQ7MQSCzcfWNaqXe
nZ6f02CMwG5tVUlUDXVHtYZ32oYIrmSk+0afpM71eCS7qYsA3fheEh1Ffcu+
nr9VtRCYdO0fj95MXaSvxQlURxD86ZVvjCd1/B+j5boagouz/EpjFlLPPOij
y2Ag+B9HzVyl
         "]]]},
      Annotation[#, "Charting`Private`Tag$62554#1"]& ]}, {}, {}}, {{{}, {}, 
     TagBox[
      {RGBColor[0.35000000000000003`, 0., 0.61], Thickness[0.008], Opacity[
       1.], Line3DBox[
        NCache[{{-Log[Rational[10001, 2]], 0.6930473452381017, 
           0.5000000266042138}, {-Log[Rational[10001, 2]], 0.6954470220229418,
            0.5003999991675638}, {-Log[Rational[10001, 2]], 
           0.6978466988077818, 0.5008002905979299}, {-Log[Rational[10001, 2]],
            0.7026460523774618, 0.5016018269668833}, {-
           Log[Rational[10001, 2]], 0.7122447595168218, 
           0.5032086919166573}, {-Log[Rational[10001, 2]], 0.7314421737955419,
            0.5064374135371262}, {-Log[Rational[10001, 2]], 0.769837002352982,
            0.5129533660528478}, {-Log[Rational[10001, 2]], 
           0.8466266594678623, 0.5262070102137062}, {-Log[Rational[10001, 2]],
            1.01312423488714, 0.5558292600155584}, {-Log[Rational[10001, 2]], 
           1.1685882980239244`, 0.5843272013708779}, {-
           Log[Rational[10001, 2]], 1.3210027733688852`, 
           0.6127365414076852}, {-Log[Rational[10001, 2]], 
           1.4863355099033633`, 0.6437018674573592}, {-
           Log[Rational[10001, 2]], 1.6406347341553478`, 0.67237852515563}, {-
           Log[Rational[10001, 2]], 1.8078522195968496`, 
           0.7028203588430608}, {-Log[Rational[10001, 2]], 1.972020117246528, 
           0.7316992227472435}, {-Log[Rational[10001, 2]], 
           2.1251545026137126`, 0.7574551274851649}, {-
           Log[Rational[10001, 2]], 2.2912071491704142`, 
           0.7838462936580883}, {-Log[Rational[10001, 2]], 
           2.4462262834446222`, 0.8068699388870054}, {-
           Log[Rational[10001, 2]], 2.5981958299270067`, 
           0.8278230437774656}, {-Log[Rational[10001, 2]], 
           2.7630836375989087`, 0.8486870904071174}, {-
           Log[Rational[10001, 2]], 2.9169379329883167`, 
           0.8663925380847062}, {-Log[Rational[10001, 2]], 
           3.0837104895672423`, 0.8837010648101918}, {-
           Log[Rational[10001, 2]], 3.2474334583543443`, 
           0.8988631240753061}, {-Log[Rational[10001, 2]], 
           3.4001229148589527`, 0.9114613049538449}, {-
           Log[Rational[10001, 2]], 3.565730632553078, 0.9235606319333027}, {-
           Log[Rational[10001, 2]], 3.72030483796471, 0.9335024040730265}, {-
           Log[Rational[10001, 2]], 3.8877973045658596`, 
           0.9429382351597956}, {-Log[Rational[10001, 2]], 
           4.0522401833751855`, 0.9509859551935914}, {-
           Log[Rational[10001, 2]], 4.2056495499020174`, 
           0.9575243783012151}, {-Log[Rational[10001, 2]], 4.371977177618367, 
           0.9636764707821173}, {-Log[Rational[10001, 2]], 4.527271293052223, 
           0.9686433370891733}, {-Log[Rational[10001, 2]], 4.679515820694256, 
           0.9728722779113428}, {-Log[Rational[10001, 2]], 4.844678609525806, 
           0.9768320773639023}, {-Log[Rational[10001, 2]], 4.998807886074862, 
           0.9800127441681427}, {-Log[Rational[10001, 2]], 5.165855423813435, 
           0.9829738925725193}, {-Log[Rational[10001, 2]], 
           5.3298533737601845`, 0.9854557737180715}, {-
           Log[Rational[10001, 2]], 5.48281781142444, 0.9874431609502283}, {-
           Log[Rational[10001, 2]], 5.648700510278214, 0.9892906831487455}, {-
           Log[Rational[10001, 2]], 5.803549696849494, 0.9907661864228883}, {-
           Log[Rational[10001, 2]], 5.955349295628951, 0.992011539659297}, {-
           Log[Rational[10001, 2]], 6.1200671555979245`, 
           0.9931690162798662}, {-Log[Rational[10001, 2]], 6.273751503284404, 
           0.9940924671593717}, {-Log[Rational[10001, 2]], 6.440354112160402, 
           0.994947592083624}, {-Log[Rational[10001, 2]], 6.595923208753906, 
           0.9956285868996192}, {-Log[Rational[10001, 2]], 6.748442717555586, 
           0.9962018565392077}, {-Log[Rational[10001, 2]], 6.913880487546784, 
           0.9967331590777718}, {-Log[Rational[10001, 2]], 7.068284745255488, 
           0.997156222013904}, {-Log[Rational[10001, 2]], 7.235607264153709, 
           0.997547050600499}, {-Log[Rational[10001, 2]], 7.399880195260106, 
           0.9978724305152802}, {-Log[Rational[10001, 2]], 7.55311961408401, 
           0.9981315645170508}, {-Log[Rational[10001, 2]], 7.719277294097432, 
           0.9983712724251224}, {-Log[Rational[10001, 2]], 7.874401461828359, 
           0.9985619333068698}, {-Log[Rational[10001, 2]], 8.026476041767463, 
           0.9987223014596618}, {-Log[Rational[10001, 2]], 8.191468882896084, 
           0.9988708709338321}, {-Log[Rational[10001, 2]], 8.345428211742211, 
           0.9989890939381165}, {-Log[Rational[10001, 2]], 8.348113599476523, 
           0.9989909990872033}, {-Log[Rational[10001, 2]], 8.350798987210833, 
           0.9989928991367432}, {-Log[Rational[10001, 2]], 8.356169762679453, 
           0.9989966839916419}, {-Log[Rational[10001, 2]], 8.366911313616695, 
           0.999004193103917}, {-Log[Rational[10001, 2]], 8.38839441549118, 
           0.9990189719418535}, {-Log[Rational[10001, 2]], 8.431360619240147, 
           0.9990475956249265}, {-Log[Rational[10001, 2]], 8.434046006974459, 
           0.9990493441696734}, {-Log[Rational[10001, 2]], 8.436731394708769, 
           0.9990510880333302}, {-Log[Rational[10001, 2]], 8.442102170177389, 
           0.9990545617673801}, {-Log[Rational[10001, 2]], 8.45284372111463, 
           0.9990614536106153}, {-Log[Rational[10001, 2]], 8.474326822989115, 
           0.9990750175554803}, {-Log[Rational[10001, 2]], 8.477012210723426, 
           0.9990766926855048}, {-Log[Rational[10001, 2]], 8.479697598457737, 
           0.9990783633306526}, {-Log[Rational[10001, 2]], 8.485068373926357, 
           0.9990816912142365}, {-Log[Rational[10001, 2]], 8.495809924863599, 
           0.9990882936882025}, {-Log[Rational[10001, 2]], 8.49849531259791, 
           0.999089933273083}, {-Log[Rational[10001, 2]], 8.50118070033222, 
           0.9990915684680979}, {-Log[Rational[10001, 2]], 8.50655147580084, 
           0.9990948257354373}, {-Log[Rational[10001, 2]], 8.50923686353515, 
           0.999096447831137}, {-Log[Rational[10001, 2]], 8.51192225126946, 
           0.9990980655837214}, {-Log[Rational[10001, 2]], 8.51460763900377, 
           0.9990996790048006}, {-Log[Rational[10001, 2]], 8.517293026738082, 
           0.9991012881059532}}, CompressedData["
1:eJxN0WtMk3cUBvByCVeLXFqBCvKWuAkoAyd1A5X3cFGm06ANTgWGBqs4sg2B
esOCYVFCrVRlQymtDgoEHIiAUkQUKyiXoiIdAimoULQwQagVaGWI65e9//fD
k5P8PpzzJIcZn8Q+YEqhULYZY2ZMccCiMpUVU57nuLUw2VeDn+d+Z0ehDOH/
exR11o0RosEVc28HNpkhd7QqFDVHafBmaIoSWiAXfvqQ68TT4PcN2zZ5UJFn
jYnP1Ck0uKtNjPtmBvLjTeOJHxNG8Smx0/q7AchjEgWsTOkYHhyc4uueiJzZ
rFBccB7HBw+eoFf3IvczmXvwgKXFz5fdS47uGEb9zctL+LU6/Lk0c+ZprZrw
KVn/k789Z3Az7Mk1vniE8JGauCbLdj1+P7K4PED0mvAXixcCbGAOb00yNXic
fkO4v0yXMjsxj1cFWHhkpmsI/2ibqOfkfMb9yi3SaYmjhHPiP1F2UEzg9nln
vuOGMcL18dqfOFGmYLdJoAyn/0M4la6lv7poBvzS6dGhbuQvl61+w+gwh2dt
PHlW+lvCBx+75XcyLCBQHtST7DVOeOwqunBkpyWoIh37eQ3Irf1vJxyusILn
BSJuRMQE4ckCCadpzhr4J/1EvBbksfk5JalrbIFLs9VU+7wjPHWzd/uVrEWw
XCW36MpBTq3s/sqvhQoXOZZJ8Ap5T+3yEyzGYuh22fj03KpJwiuyY1MzWPZQ
vM/eNe1X5Nftr3fmKe2BV7rBx6YEeetbZd4ozwG46nvWh3uRF7qfMnm31BEO
eHdEYp+R757vXFDWO0KoHcP2EXOK8C99J3/5sM8JwluDd7NCkdfJLmW0LThB
SE3jjbBY5NG5NJPeazRwOeb71xku8heua+iPdtDhiNwgUGUjZ871KRIm6RBK
jzvoKULOW8XWhecvgbAL30+FlyPPr2c3Pl/rDAsJ9C0xt5DnTn6gRyidoWfc
dF7YhFx6LFGtS3OBxeyz+23akafuSdjOdnGFXe1cE3EX8picQP+JZleoOLJi
p6QXuTkjtyYwngGsLUdP+g8iF7AFDxMWGHBbElKvHkLu9WLP5mdlS2Fbuqd2
/RvkWfKqpImNbrDyxg6fW2PI52b6LcPeu8GwpFsxOo58a1/x6jSRO7T+0eOd
O4l8r8PMPGftMtBe/kFco0XOv7I06OzQMvC5ejayXIec+1u7y/5THhBdqVzx
7TTyq9aCcCEVg/iW7uPZM8ipJyUsq3gMpF0ptvJZ0h9dkvUD1Rj0dmo/1uuR
K5YwdOtqMVid0WxoJLmM1jIhvomB//a+6fskF9rT1TEyDPCu7tdtJMetGh4P
NGJweVdwSR/Ji/QU6UCr0WNzpbMkP9B7YevAoLH/oc5rXxuQs3sCI9a9xGDv
RX7UWpIHK9Uh4lcYfPHjw/lAki95GvBNjBqDjLuyjSEkb3vUzxwYxSD0SFND
JMm96zC9Sme829+z8mfynpsd74OmMTg663UjieSmNSkTBTMYGKpo/qkkV1U+
HI42YBBypsEnjeSCkkOPVZ8w+LfooFk2yY9LHdqCPmOQfrQ0VUByTuGdBwUU
JkRNZw8LSb5esqg+2owJnLhwWR7JvQrqau6YM8Eu08NdRHJaflwlw4IJkw2l
mRKSUy5ZlqVZMuF0Uf/InyR/93t1kXHCmq6GsGKj/wfotmSL
         "]]]},
      Annotation[#, "Charting`Private`Tag$62425#1"]& ]}, {}, {}}, {{{}, {}, 
     TagBox[
      {RGBColor[0.35000000000000003`, 0., 0.61], Thickness[0.008], Opacity[
       1.], Dashing[{Small, Small}], 
       Line3DBox[
        NCache[{{-Log[Rational[20000, 10001]], 0.6930473452381017, 
           0.0008987118940467267}, {-Log[Rational[20000, 10001]], 
           0.6954470220229418, 0.0009001495902533156}, {-
           Log[Rational[20000, 10001]], 0.6978466988077818, 
           0.0009015907350700812}, {-Log[Rational[20000, 10001]], 
           0.7026460523774618, 0.0009044834035893484}, {-
           Log[Rational[20000, 10001]], 0.7122447595168218, 
           0.0009103104886639037}, {-Log[Rational[20000, 10001]], 
           0.7314421737955419, 0.0009221335276277565}, {-
           Log[Rational[20000, 10001]], 0.769837002352982, 
           0.0009464703657659992}, {-Log[Rational[20000, 10001]], 
           0.8466266594678623, 0.0009980338380704912}, {-
           Log[Rational[20000, 10001]], 1.01312423488714, 
           0.0011243817716301225`}, {-Log[Rational[20000, 10001]], 
           1.1685882980239244`, 0.00126289315278864}, {-
           Log[Rational[20000, 10001]], 1.3210027733688852`, 
           0.0014212174117532034`}, {-Log[Rational[20000, 10001]], 
           1.4863355099033633`, 0.0016224710069651577`}, {-
           Log[Rational[20000, 10001]], 1.6406347341553478`, 
           0.00184268623142964}, {-Log[Rational[20000, 10001]], 
           1.8078522195968496`, 0.002122820605427326}, {-
           Log[Rational[20000, 10001]], 1.972020117246528, 
           0.0024471326332335935`}, {-Log[Rational[20000, 10001]], 
           2.1251545026137126`, 0.002801285969012381}, {-
           Log[Rational[20000, 10001]], 2.2912071491704142`, 
           0.0032513580602159865`}, {-Log[Rational[20000, 10001]], 
           2.4462262834446222`, 0.0037439973529386017`}, {-
           Log[Rational[20000, 10001]], 2.5981958299270067`, 
           0.0043062495223852105`}, {-Log[Rational[20000, 10001]], 
           2.7630836375989087`, 0.005019921471670439}, {-
           Log[Rational[20000, 10001]], 2.9169379329883167`, 
           0.005799212413950323}, {-Log[Rational[20000, 10001]], 
           3.0837104895672423`, 0.006788631672885861}, {-
           Log[Rational[20000, 10001]], 3.2474334583543443`, 
           0.007931160935017315}, {-Log[Rational[20000, 10001]], 
           3.4001229148589527`, 0.00917514499005492}, {-
           Log[Rational[20000, 10001]], 3.565730632553078, 
           0.010751391991190257`}, {-Log[Rational[20000, 10001]], 
           3.72030483796471, 0.012470120929492082`}, {-
           Log[Rational[20000, 10001]], 3.8877973045658596`, 
           0.01464673855179254}, {-Log[Rational[20000, 10001]], 
           4.0522401833751855`, 0.017153400328903702`}, {-
           Log[Rational[20000, 10001]], 4.2056495499020174`, 
           0.01987479140430253}, {-Log[Rational[20000, 10001]], 
           4.371977177618367, 0.023308354475546956`}, {-
           Log[Rational[20000, 10001]], 4.527271293052223, 
           0.027035958585534325`}, {-Log[Rational[20000, 10001]], 
           4.679515820694256, 0.03125105390669977}, {-
           Log[Rational[20000, 10001]], 4.844678609525806, 
           0.03654072051526552}, {-Log[Rational[20000, 10001]], 
           4.998807886074862, 0.04224207381020286}, {-
           Log[Rational[20000, 10001]], 5.165855423813435, 
           0.04936847917748467}, {-Log[Rational[20000, 10001]], 
           5.3298533737601845`, 0.05744648459382295}, {-
           Log[Rational[20000, 10001]], 5.48281781142444, 
           0.06606328307854736}, {-Log[Rational[20000, 10001]], 
           5.648700510278214, 0.07671965898708805}, {-
           Log[Rational[20000, 10001]], 5.803549696849494, 
           0.08802091461865692}, {-Log[Rational[20000, 10001]], 
           5.955349295628951, 0.10047911812083263`}, {-
           Log[Rational[20000, 10001]], 6.1200671555979245`, 
           0.11565691897463035`}, {-Log[Rational[20000, 10001]], 
           6.273751503284404, 0.13146729816574582`}, {-
           Log[Rational[20000, 10001]], 6.440354112160402, 
           0.15048222176441337`}, {-Log[Rational[20000, 10001]], 
           6.595923208753906, 0.17003756231166853`}, {-
           Log[Rational[20000, 10001]], 6.748442717555586, 
           0.19089401776562606`}, {-Log[Rational[20000, 10001]], 
           6.913880487546784, 0.21534725570698277`}, {-
           Log[Rational[20000, 10001]], 7.068284745255488, 
           0.23978200415100145`}, {-Log[Rational[20000, 10001]], 
           7.235607264153709, 0.26783380754948066`}, {-
           Log[Rational[20000, 10001]], 7.399880195260106, 
           0.29671214024553505`}, {-Log[Rational[20000, 10001]], 
           7.55311961408401, 0.32456625387549043`}, {-
           Log[Rational[20000, 10001]], 7.719277294097432, 
           0.35541446884227595`}, {-Log[Rational[20000, 10001]], 
           7.874401461828359, 0.38446655047548706`}, {-
           Log[Rational[20000, 10001]], 8.026476041767463, 
           0.4128410972568913}, {-Log[Rational[20000, 10001]], 
           8.191468882896084, 0.44312963330778193`}, {-
           Log[Rational[20000, 10001]], 8.345428211742211, 
           0.47059591824490293`}, {-Log[Rational[20000, 10001]], 
           8.348113599476523, 0.47106638180182714`}, {-
           Log[Rational[20000, 10001]], 8.350798987210833, 
           0.47153652209189}, {-Log[Rational[20000, 10001]], 
           8.356169762679453, 0.47247582743429145`}, {-
           Log[Rational[20000, 10001]], 8.366911313616695, 
           0.47435049934511087`}, {-Log[Rational[20000, 10001]], 
           8.38839441549118, 0.4780837890738787}, {-
           Log[Rational[20000, 10001]], 8.431360619240147, 
           0.48548381860193035`}, {-Log[Rational[20000, 10001]], 
           8.434046006974459, 0.48594328425573347`}, {-
           Log[Rational[20000, 10001]], 8.436731394708769, 
           0.4864023852643225}, {-Log[Rational[20000, 10001]], 
           8.442102170177389, 0.48731948847256684`}, {-
           Log[Rational[20000, 10001]], 8.45284372111463, 
           0.48914926579723433`}, {-Log[Rational[20000, 10001]], 
           8.474326822989115, 0.4927908371094038}, {-
           Log[Rational[20000, 10001]], 8.477012210723426, 
           0.4932443246846065}, {-Log[Rational[20000, 10001]], 
           8.479697598457737, 0.493697428657672}, {-
           Log[Rational[20000, 10001]], 8.485068373926357, 
           0.49460248122156597`}, {-Log[Rational[20000, 10001]], 
           8.495809924863599, 0.49640793305414443`}, {-
           Log[Rational[20000, 10001]], 8.49849531259791, 
           0.4968583200130808}, {-Log[Rational[20000, 10001]], 
           8.50118070033222, 0.4973083143412623}, {-
           Log[Rational[20000, 10001]], 8.50655147580084, 
           0.49820712068133294`}, {-Log[Rational[20000, 10001]], 
           8.50923686353515, 0.49865593049314755`}, {-
           Log[Rational[20000, 10001]], 8.51192225126946, 
           0.4991043432740727}, {-Log[Rational[20000, 10001]], 
           8.51460763900377, 0.49955235793604125`}, {-
           Log[Rational[20000, 10001]], 8.517293026738082, 
           0.4999999733957865}}, CompressedData["
1:eJxN01lQk1cUB/CwVFBAAQmQgPjFpeOGRhRRRL5jFS3KZkwHDZRWDFLAiggt
iBTUjpEUQwmKRog2BlpKWUq0BJTKHoFAqQIiw2phxAi4EEQwJUl56b0+nLkz
v4cz5875H0ZoNCvMkEKh+M6V0VxtMMncF+M8Up1l7SOZe8m1LvX2E6d8yf+d
bfHOkb5zhNzPFvMoKditTSXX69gj5GkXTrBdGvZ07WTm4qQR0tez9EBQLnae
KudCmXKELLW6OuzRiT2haizyffhzMk+oK4x080MeFJnmek6qIhX5IBUa+SNn
1CmVGXZjZN7j+KKFnADkGww0tbWub0jugLZSH8XC8xv/mse/rSZL/FJdpkrZ
yF/Lu//qWDZF1pyNu2zsHYh8WBZSZdI0TQ62JWiWZXGQ9y/SbV4AGpLqHLun
mRmCnClXn3o3Pks+3hglfXr0CPL3ZpHTXIGenI1wYhuac5FzQ7WUAxQDKH/7
drJCfQz5dOibCC7bEAQFq4TXpJHILahvqINCI2jnar0qC08gH3Da+IzebAwR
iYMWJ3JjkPe1Oopa6PNgxWyzquHHOOTB66jpw5+ZgImv0H20Jh75fGZF+MlC
U/A/HnAyrO0M8pg0MbdKMx/Kvi85tsXzLO4jEuTFbjKDtoZDS6KU55HHeq9u
usEzh32VqvAOYx6ev+jR+g31FtCkE/i85vORd95ecdqVvgj+5WXNOOgFyAtT
g2OTXS1hlC53LcgQIi+2LG7JareENnHo3N6vIH8w2p71PMkKnGubmCsHriGX
LEkxeOlgDcu/rY8P+D0H+aHZFl17uTVcCtQGL6dIkH/s/OrryS8Xg0q2dml8
mRR5mfxqcqNuMRw8sqilRvIzck6mjUFXgQ0Y8hbs7dhTgHNC20RVHKBCNW/T
aklEMc6t5oky/BUVRGPeMxdelCJPWsdS7xbZgk2A/76R3DvIReWsysdb7IAm
++UZP1WOPPPVJHVvux3cTP1kQF9xF7k0PnJInWgPfhyBoyznPt7L4fAAlj0N
bBsW3hrrqMH3JdjGHK+jgZFCEELZVY/cmJ4p2xZKh7/Xi+OU9Qrkaay0hnAd
HS7b5VPdopuQr+o/7P0w3wHY973kKRkt+N5rSqLHvRyh8Z7ew1nWhlwz1W2y
a8IRaGbmEcwVj5D7PMndmHh9CWwVFo6yte3Iv7CamuVucYJlkzF8maITOf+G
g/sPT50gVmPOdqzuQh53vsn+aMpSSC5Zd42W04385vy03ekWBHifVFpqo3pw
Ps+IXU1DCfj83J9cj+A+vEf7mOneUgK+ufRToKfTAHKlLV29/TYBmSEfiSdX
Ypfb1I/n3CHgplfAhXxn7OmW1KEgOQGNiiow24GdNL3b2ltJwKcdR1zqgrDf
mqZIex8QYJ70R/W4CHtYV4ZPbx8BRYmqijXWg8hZndv2bh8gQFgW1iejYfds
H9qZM0hA8TxOghsDu23bZregIQKWBx+38WRib1R0M3qfE1DL76/Y6od9dRkx
3aMm4OJD7ytD/A/63GmecH9LQLl/f16AELuh7NR49hQB5EIB7b4Ie09Rwz+c
GQJ2JAeuEeZjT8v7qrVHO/dfVlLjSgX2BKlVo7uegDBVaxevFTtXcq82m8KA
7PcXYaQDu4fYvJxjxID9Z75zkgxhX5VdJrtnzADftUEZmhfYbUQhRfR5DNja
9SLw4AR2ylWT/EQTBhDHdLG/zWB/ebn0Vo8pA1S20cN6/SD5H9YuSPc=
         "]]]},
      Annotation[#, "Charting`Private`Tag$62468#1"]& ]}, {}, {}}, {{{}, {}, 
     TagBox[
      {RGBColor[0.35000000000000003`, 0., 0.61], Thickness[0.008], Opacity[
       1.], Line3DBox[
        NCache[{{-0.693047185559612, Log[Rational[20000, 10001]], 
           0.0008987117984945894}, {-0.6875282091309165, Log[
           Rational[20000, 10001]], 
           0.000895418307174857}, {-0.6820092327022209, Log[
           Rational[20000, 10001]], 
           0.0008921429137661833}, {-0.67097127984483, Log[
           Rational[20000, 10001]], 
           0.000885646024057468}, {-0.6488953741300478, Log[
           Rational[20000, 10001]], 
           0.0008728650869475792}, {-0.6047435627004836, Log[
           Rational[20000, 10001]], 
           0.0008481330587949225}, {-0.5164399398413552, Log[
           Rational[20000, 10001]], 
           0.0008018230995108679}, {-0.5109209634126597, Log[
           Rational[20000, 10001]], 
           0.0007990620829893113}, {-0.5054019869839641, Log[
           Rational[20000, 10001]], 
           0.0007963162422970186}, {-0.49436403412657304`, Log[
           Rational[20000, 10001]], 
           0.0007908697556442762}, {-0.47228812841179096`, Log[
           Rational[20000, 10001]], 
           0.0007801552573748694}, {-0.42813631698222676`, Log[
           Rational[20000, 10001]], 
           0.0007594221042751768}, {-0.3398326941230984, Log[
           Rational[20000, 10001]], 
           0.0007206005107610894}, {-0.3343137176944029, Log[
           Rational[20000, 10001]], 
           0.0007182859778454293}, {-0.3287947412657074, Log[
           Rational[20000, 10001]], 
           0.0007159841694154405}, {-0.31775678840831634`, Log[
           Rational[20000, 10001]], 
           0.0007114184468867582}, {-0.2956808826935342, Log[
           Rational[20000, 10001]], 
           0.0007024366465993443}, {-0.25152907126397, Log[
           Rational[20000, 10001]], 
           0.0006850564790002651}, {-0.16322544840484163`, Log[
           Rational[20000, 10001]], 
           0.0006525135695866826}, {-0.15770647197614612`, Log[
           Rational[20000, 10001]], 
           0.0006505733873580496}, {-0.1521874955474506, Log[
           Rational[20000, 10001]], 
           0.0006486438734907919}, {-0.14114954269005953`, Log[
           Rational[20000, 10001]], 
           0.000644816616733968}, {-0.11907363697527742`, Log[
           Rational[20000, 10001]], 
           0.0006372875662841909}, {-0.07492182554571324, Log[
           Rational[20000, 10001]], 0.0006227186146860776}, {
          0.013381797313415156`, Log[Rational[20000, 10001]], 
           0.0005954397661080938}, {
          0.01890077374211068, Log[Rational[20000, 10001]], 
           0.000593813435087826}, {
          0.024419750170806203`, Log[Rational[20000, 10001]], 
           0.0005921960480262117}, {
          0.03545770302819725, Log[Rational[20000, 10001]], 
           0.0005889879094536979}, {
          0.057533608742979345`, Log[Rational[20000, 10001]], 
           0.0005826768152534704}, {
          0.10168542017254353`, Log[Rational[20000, 10001]], 
           0.0005704647059398937}, {
          0.1899890430316719, Log[Rational[20000, 10001]], 
           0.0005475990063909086}, {
          0.19550801946036744`, Log[Rational[20000, 10001]], 
           0.0005462357903363742}, {
          0.20102699588906295`, Log[Rational[20000, 10001]], 
           0.0005448800721973722}, {
          0.21206494874645399`, Log[Rational[20000, 10001]], 
           0.0005421909650407159}, {
          0.2341408544612361, Log[Rational[20000, 10001]], 
           0.0005369009274359826}, {
          0.27829266589080026`, Log[Rational[20000, 10001]], 
           0.0005266646265640578}, {
          0.36659628874992867`, Log[Rational[20000, 10001]], 
           0.0005074985348544443}, {
          0.3721152651786242, Log[Rational[20000, 10001]], 
           0.0005063558894195584}, {
          0.37763424160731973`, Log[Rational[20000, 10001]], 
           0.0005052195293923017}, {
          0.3886721944647108, Log[Rational[20000, 10001]], 
           0.0005029655275282408}, {
          0.41074810017949287`, Log[Rational[20000, 10001]], 
           0.0004985314409039316}, {
          0.4548999116090571, Log[Rational[20000, 10001]], 
           0.000489951446587357}, {
          0.5432035344681855, Log[Rational[20000, 10001]], 
           0.00047388666734837016`}, {
          0.548722510896881, Log[Rational[20000, 10001]], 
           0.00047292892038423026`}, {
          0.5542414873255765, Log[Rational[20000, 10001]], 
           0.00047197644221613094`}, {
          0.5652794401829675, Log[Rational[20000, 10001]], 
           0.00047008717654070436`}, {
          0.5873553458977496, Log[Rational[20000, 10001]], 
           0.0004663706066057664}, {
          0.6315071573273139, Log[Rational[20000, 10001]], 
           0.00045917903323415907`}, {
          0.7198107801864423, Log[Rational[20000, 10001]], 
           0.00044571393996794255`}, {
          0.7253297566151378, Log[Rational[20000, 10001]], 
           0.00044491118354058695`}, {
          0.7308487330438334, Log[Rational[20000, 10001]], 
           0.0004441128435984564}, {
          0.7418866859012243, Log[Rational[20000, 10001]], 
           0.0004425293161488453}, {
          0.7639625916160064, Log[Rational[20000, 10001]], 
           0.0004394141992746714}, {
          0.8081144030455707, Log[Rational[20000, 10001]], 
           0.0004333864534824727}, {
          0.8964180259046992, Log[Rational[20000, 10001]], 
           0.0004221004951803472}, {
          0.9019370023333948, Log[Rational[20000, 10001]], 
           0.00042142765560393853`}, {
          0.9074559787620903, Log[Rational[20000, 10001]], 
           0.0004207585179870313}, {
          0.9184939316194813, Log[Rational[20000, 10001]], 
           0.0004194312672972283}, {
          0.9405698373342635, Log[Rational[20000, 10001]], 
           0.00041682030098550354`}, {
          0.9847216487638276, Log[Rational[20000, 10001]], 
           0.0004117680956399337}, {
          1.073025271622956, Log[Rational[20000, 10001]], 
           0.000402308711048992}, {
          1.0785442480516516`, Log[Rational[20000, 10001]], 
           0.00040174476851852176`}, {
          1.0840632244803472`, Log[Rational[20000, 10001]], 
           0.0004011839289591687}, {
          1.0951011773377382`, Log[Rational[20000, 10001]], 
           0.00040007149057238474`}, {
          1.1171770830525203`, Log[Rational[20000, 10001]], 
           0.0003978831046828437}, {
          1.1613288944820843`, Log[Rational[20000, 10001]], 
           0.0003936485971205267}, {
          1.2496325173412126`, Log[Rational[20000, 10001]], 
           0.00038572023567966777`}, {
          1.2551514937699082`, Log[Rational[20000, 10001]], 
           0.0003852475695678245}, {
          1.2606704701986038`, Log[Rational[20000, 10001]], 
           0.0003847775043126404}, {
          1.2717084230559947`, Log[Rational[20000, 10001]], 
           0.0003838451192187628}, {
          1.2937843287707769`, Log[Rational[20000, 10001]], 
           0.000382010935004342}, {
          1.337936140200341, Log[Rational[20000, 10001]], 
           0.0003784618095094082}, {
          1.4262397630594692`, Log[Rational[20000, 10001]], 
           0.00037181672140955397`}, {
          1.4317587394881648`, Log[Rational[20000, 10001]], 
           0.000371420561083117}, {
          1.4372777159168604`, Log[Rational[20000, 10001]], 
           0.0003710265807186244}, {
          1.4483156687742513`, Log[Rational[20000, 10001]], 
           0.00037024511196758484`}, {
          1.4703915744890335`, Log[Rational[20000, 10001]], 
           0.0003687078106955582}, {
          1.5145433859185977`, Log[Rational[20000, 10001]], 
           0.0003657331537598215}, {
          1.602847008777726, Log[Rational[20000, 10001]], 
           0.00036016366518702323`}, {
          1.6083659852064214`, Log[Rational[20000, 10001]], 
           0.00035983162940016547`}, {
          1.613884961635117, Log[Rational[20000, 10001]], 
           0.00035950142077179195`}, {
          1.6249229144925081`, Log[Rational[20000, 10001]], 
           0.0003588464448335245}, {
          1.64699882020729, Log[Rational[20000, 10001]], 
           0.00035755798021162616`}, {
          1.6911506316368543`, Log[Rational[20000, 10001]], 
           0.00035506482121988147`}, {
          1.7794542544959828`, Log[Rational[20000, 10001]], 
           0.00035039685607525924`}, {
          1.7849732309246784`, Log[Rational[20000, 10001]], 
           0.00035011856669838045`}, {
          1.790492207353374, Log[Rational[20000, 10001]], 
           0.0003498418087586495}, {
          1.801530160210765, Log[Rational[20000, 10001]], 
           0.00034929285353123973`}, {
          1.823606065925547, Log[Rational[20000, 10001]], 
           0.0003482129526503987}, {
          1.8677578773551113`, Log[Rational[20000, 10001]], 
           0.0003461233629583548}, {
          1.9560615002142396`, Log[Rational[20000, 10001]], 
           0.00034221101047841174`}, {
          1.961580476642935, Log[Rational[20000, 10001]], 
           0.00034197776859741204`}, {
          1.9670994530716306`, Log[Rational[20000, 10001]], 
           0.00034174581028326146`}, {
          1.9781374059290218`, Log[Rational[20000, 10001]], 
           0.00034128571614283057`}, {
          2.0002133116438037`, Log[Rational[20000, 10001]], 
           0.0003403806224886734}, {
          2.044365123073368, Log[Rational[20000, 10001]], 
           0.0003386292829823511}, {
          2.1326687459324964`, Log[Rational[20000, 10001]], 
           0.00033535024279291267`}, {
          2.1381877223611916`, Log[Rational[20000, 10001]], 
           0.0003351547571302925}, {
          2.143706698789887, Log[Rational[20000, 10001]], 
           0.00033496034727562924`}, {
          2.1547446516472784`, Log[Rational[20000, 10001]], 
           0.00033457473134316336`}, {
          2.1768205573620607`, Log[Rational[20000, 10001]], 
           0.00033381615087049895`}, {
          2.2209723687916245`, Log[Rational[20000, 10001]], 
           0.00033234831250675306`}, {
          2.309275991650753, Log[Rational[20000, 10001]], 
           0.0003296000756627541}, {
          2.3147949680794486`, Log[Rational[20000, 10001]], 
           0.0003294362348842548}, {
          2.320313944508144, Log[Rational[20000, 10001]], 
           0.0003292732957774831}, {
          2.3313518973655354`, Log[Rational[20000, 10001]], 
           0.00032895010275914895`}, {
          2.3534278030803173`, Log[Rational[20000, 10001]], 
           0.00032831432028392375`}, {
          2.3975796145098816`, Log[Rational[20000, 10001]], 
           0.00032708409423269175`}, {
          2.48588323736901, Log[Rational[20000, 10001]], 
           0.00032478074151646405`}, {
          2.4914022137977057`, Log[Rational[20000, 10001]], 
           0.0003246434233425666}, {
          2.4969211902264012`, Log[Rational[20000, 10001]], 
           0.00032450686088708814`}, {
          2.5079591430837924`, Log[Rational[20000, 10001]], 
           0.0003242359865192453}, {
          2.5300350487985743`, Log[Rational[20000, 10001]], 
           0.00032370312494542754`}, {
          2.5741868602281386`, Log[Rational[20000, 10001]], 
           0.0003226720491432654}, {
          2.662490483087267, Log[Rational[20000, 10001]], 
           0.00032074156698930824`}, {
          2.6680094595159627`, Log[Rational[20000, 10001]], 
           0.00032062647817007023`}, {
          2.6735284359446583`, Log[Rational[20000, 10001]], 
           0.0003205120227387345}, {
          2.6845663888020495`, Log[Rational[20000, 10001]], 
           0.00032028499811639064`}, {
          2.7066422945168314`, Log[Rational[20000, 10001]], 
           0.00031983839743754666`}, {
          2.7507941059463956`, Log[Rational[20000, 10001]], 
           0.00031897423492276356`}, {
          2.8390977288055237`, Log[Rational[20000, 10001]], 
           0.00031735626537828356`}, {
          2.844616705234219, Log[Rational[20000, 10001]], 
           0.00031725980754685726`}, {
          2.8501356816629144`, Log[Rational[20000, 10001]], 
           0.0003171638805729996}, {
          2.8611736345203056`, Log[Rational[20000, 10001]], 
           0.00031697360752826556`}, {
          2.883249540235088, Log[Rational[20000, 10001]], 
           0.00031659930425796456`}, {
          2.9274013516646518`, Log[Rational[20000, 10001]], 
           0.0003158750358474655}, {
          3.0157049745237803`, Log[Rational[20000, 10001]], 
           0.00031451899044856926`}, {
          3.021223950952476, Log[Rational[20000, 10001]], 
           0.00031443814767219473`}, {
          3.0267429273811715`, Log[Rational[20000, 10001]], 
           0.0003143577498189672}, {
          3.0377808802385626`, Log[Rational[20000, 10001]], 
           0.00031419827910115957`}, {
          3.0598567859533445`, Log[Rational[20000, 10001]], 
           0.00031388456990499674`}, {
          3.104008597382909, Log[Rational[20000, 10001]], 
           0.00031327754980929444`}, {
          3.1923122202420373`, Log[Rational[20000, 10001]], 
           0.00031214102856098663`}, {
          3.197831196670733, Log[Rational[20000, 10001]], 
           0.0003120732730826774}, {
          3.2033501730994285`, Log[Rational[20000, 10001]], 
           0.00031200589050311907`}, {
          3.2143881259568197`, Log[Rational[20000, 10001]], 
           0.00031187223584267843`}, {
          3.2364640316716016`, Log[Rational[20000, 10001]], 
           0.0003116093117624326}, {
          3.280615843101166, Log[Rational[20000, 10001]], 
           0.00031110055980179224`}, {
          3.368919465960294, Log[Rational[20000, 10001]], 
           0.0003101480259404452}, {
          3.374438442388989, Log[Rational[20000, 10001]], 
           0.00031009123917056077`}, {
          3.3799574188176846`, Log[Rational[20000, 10001]], 
           0.00031003476493374004`}, {
          3.390995371675076, Log[Rational[20000, 10001]], 
           0.0003099227471886836}, {
          3.413071277389858, Log[Rational[20000, 10001]], 
           0.0003097023870458298}, {
          3.457223088819422, Log[Rational[20000, 10001]], 
           0.00030927599538198395`}, {
          3.5455267116785505`, Log[Rational[20000, 10001]], 
           0.0003084776645621337}, {
          3.551045688107246, Log[Rational[20000, 10001]], 
           0.0003084300708539029}, {
          3.5565646645359417`, Log[Rational[20000, 10001]], 
           0.00030838273908473325`}, {
          3.567602617393333, Log[Rational[20000, 10001]], 
           0.00030828885560515957`}, {
          3.5896785231081147`, Log[Rational[20000, 10001]], 
           0.0003081041690139854}, {
          3.633830334537679, Log[Rational[20000, 10001]], 
           0.00030774680487870163`}, {
          3.7221339573968075`, Log[Rational[20000, 10001]], 
           0.0003070777141064377}, {
          3.727652933825503, Log[Rational[20000, 10001]], 
           0.0003070378252478519}, {
          3.7331719102541987`, Log[Rational[20000, 10001]], 
           0.0003069981559243531}, {
          3.74420986311159, Log[Rational[20000, 10001]], 
           0.0003069194710563635}, {
          3.766285768826372, Log[Rational[20000, 10001]], 
           0.0003067646830229657}, {
          3.810437580255936, Log[Rational[20000, 10001]], 
           0.000306465171916715}, {
          3.8987412031150646`, Log[Rational[20000, 10001]], 
           0.00030590439915533695`}, {
          3.90426017954376, Log[Rational[20000, 10001]], 
           0.0003058709678439518}, {
          3.9097791559724557`, Log[Rational[20000, 10001]], 
           0.0003058377205280203}, {
          3.9208171088298465`, Log[Rational[20000, 10001]], 
           0.00030577177383754345`}, {
          3.9428930145446284`, Log[Rational[20000, 10001]], 
           0.00030564204421767933`}, {
          3.9870448259741926`, Log[Rational[20000, 10001]], 
           0.0003053910205610437}, {
          4.075348448833321, Log[Rational[20000, 10001]], 
           0.00030492103063408364`}, {
          4.080867425262016, Log[Rational[20000, 10001]], 
           0.0003048930114814749}, {
          4.086386401690712, Log[Rational[20000, 10001]], 
           0.00030486514653789654`}, {
          4.097424354548103, Log[Rational[20000, 10001]], 
           0.00030480987588766585`}, {
          4.119500260262885, Log[Rational[20000, 10001]], 
           0.0003047011480638855}, {
          4.163652071692449, Log[Rational[20000, 10001]], 
           0.0003044907623887578}, {
          4.251955694551578, Log[Rational[20000, 10001]], 
           0.00030409685874630536`}, {
          4.257474670980273, Log[Rational[20000, 10001]], 
           0.00030407337559389943`}, {
          4.262993647408969, Log[Rational[20000, 10001]], 
           0.0003040500216860182}, {
          4.27403160026636, Log[Rational[20000, 10001]], 
           0.0003040036987624774}, {
          4.296107505981142, Log[Rational[20000, 10001]], 
           0.0003039125728128399}, {
          4.340259317410706, Log[Rational[20000, 10001]], 
           0.0003037362463450752}, {
          4.428562940269835, Log[Rational[20000, 10001]], 
           0.0003034061115637635}, {
          4.43408191669853, Log[Rational[20000, 10001]], 
           0.000303386430088779}, {
          4.439600893127226, Log[Rational[20000, 10001]], 
           0.0003033668569351768}, {
          4.450638845984617, Log[Rational[20000, 10001]], 
           0.00030332803321073907`}, {
          4.4727147516993995`, Log[Rational[20000, 10001]], 
           0.00030325165960600034`}, {
          4.516866563128963, Log[Rational[20000, 10001]], 
           0.0003031038785707432}, {
          4.522385539557659, Log[Rational[20000, 10001]], 
           0.000303085860502991}, {
          4.527904515986354, Log[Rational[20000, 10001]], 
           0.00030306794160176814`}, {
          4.538942468843745, Log[Rational[20000, 10001]], 
           0.0003030323991187906}, {
          4.561018374558527, Log[Rational[20000, 10001]], 
           0.00030296248033715855`}, {
          4.566537350987223, Log[Rational[20000, 10001]], 
           0.00030294524048683557`}, {
          4.572056327415918, Log[Rational[20000, 10001]], 
           0.00030292809551998076`}, {
          4.5830942802733095`, Log[Rational[20000, 10001]], 
           0.00030289408815071584`}, {
          4.588613256702005, Log[Rational[20000, 10001]], 
           0.0003028772247124947}, {
          4.594132233130701, Log[Rational[20000, 10001]], 
           0.00030286045408608846`}, {
          4.599651209559396, Log[Rational[20000, 10001]], 
           0.00030284377576068986`}, {
          4.605170185988092, Log[Rational[20000, 10001]], 
           0.0003028271892283033}}, CompressedData["
1:eJxN1Xk4lVsXAHCRWWW4ZKqkAZHqnvc9DoezHEPmREm5UZHhU5dM0UAldUMu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         "]]], 
       Line3DBox[
        NCache[{{-13.815510557964274`, Log[Rational[20000, 10001]], 
           0.7480796208725978}, {-13.809991581535577`, Log[
           Rational[20000, 10001]], 
           0.7480692956978728}, {-13.804472605106882`, Log[
           Rational[20000, 10001]], 
           0.7480589136687171}, {-13.793434652249491`, Log[
           Rational[20000, 10001]], 
           0.7480379777995578}, {-13.771358746534709`, Log[
           Rational[20000, 10001]], 
           0.7479954099898898}, {-13.727206935105144`, Log[
           Rational[20000, 10001]], 
           0.7479074180110659}, {-13.638903312246017`, Log[
           Rational[20000, 10001]], 
           0.7477194080386149}, {-13.633384335817322`, Log[
           Rational[20000, 10001]], 
           0.7477071003273743}, {-13.627865359388625`, Log[
           Rational[20000, 10001]], 
           0.7476947249110839}, {-13.616827406531236`, Log[
           Rational[20000, 10001]], 
           0.7476697694806367}, {-13.594751500816454`, Log[
           Rational[20000, 10001]], 
           0.7476190297367186}, {-13.550599689386889`, Log[
           Rational[20000, 10001]], 0.7475141490677811}, {-13.46229606652776, 
           Log[Rational[20000, 10001]], 
           0.7472900694367783}, {-13.456777090099063`, Log[
           Rational[20000, 10001]], 
           0.7472754012514273}, {-13.451258113670368`, Log[
           Rational[20000, 10001]], 
           0.7472606524697452}, {-13.440220160812977`, Log[
           Rational[20000, 10001]], 
           0.7472309113565179}, {-13.418144255098195`, Log[
           Rational[20000, 10001]], 
           0.7471704424715334}, {-13.373992443668632`, Log[
           Rational[20000, 10001]], 
           0.7470454563665564}, {-13.285688820809504`, Log[
           Rational[20000, 10001]], 
           0.7467784436916405}, {-13.280169844380808`, Log[
           Rational[20000, 10001]], 
           0.7467609661966371}, {-13.274650867952113`, Log[
           Rational[20000, 10001]], 
           0.7467433928022833}, {-13.263612915094722`, Log[
           Rational[20000, 10001]], 0.7467079562262192}, {-13.24153700937994, 
           Log[Rational[20000, 10001]], 
           0.7466359091426702}, {-13.197385197950375`, Log[
           Rational[20000, 10001]], 
           0.7464869986019393}, {-13.109081575091247`, Log[
           Rational[20000, 10001]], 
           0.7461689073310953}, {-13.103562598662553`, Log[
           Rational[20000, 10001]], 0.746148087977105}, {-13.098043622233856`,
            Log[Rational[20000, 10001]], 
           0.7461271545758266}, {-13.087005669376467`, Log[
           Rational[20000, 10001]], 
           0.7460849431550967}, {-13.064929763661684`, Log[
           Rational[20000, 10001]], 0.7459991243221723}, {-13.02077795223212, 
           Log[Rational[20000, 10001]], 
           0.7458217597259322}, {-12.93247432937299, Log[
           Rational[20000, 10001]], 
           0.7454429326313257}, {-12.926955352944294`, Log[
           Rational[20000, 10001]], 0.745418140227266}, {-12.921436376515599`,
            Log[Rational[20000, 10001]], 
           0.7453932122796911}, {-12.910398423658208`, Log[
           Rational[20000, 10001]], 
           0.7453429468228031}, {-12.888322517943426`, Log[
           Rational[20000, 10001]], 0.7452407569270623}, {-12.84417070651386, 
           Log[Rational[20000, 10001]], 
           0.7450295720255931}, {-12.755867083654733`, Log[
           Rational[20000, 10001]], 
           0.7445785738435297}, {-12.750348107226039`, Log[
           Rational[20000, 10001]], 0.744549061256363}, {-12.744829130797342`,
            Log[Rational[20000, 10001]], 
           0.7445193876995047}, {-12.733791177939953`, Log[
           Rational[20000, 10001]], 0.7444595542124613}, {-12.71171527222517, 
           Log[Rational[20000, 10001]], 
           0.7443379172418612}, {-12.667563460795606`, Log[
           Rational[20000, 10001]], 
           0.7440865634278293}, {-12.579259837936476`, Log[
           Rational[20000, 10001]], 0.7435498735551686}, {-12.57374086150778, 
           Log[Rational[20000, 10001]], 
           0.7435147577854986}, {-12.568221885079085`, Log[
           Rational[20000, 10001]], 
           0.7434794510225542}, {-12.557183932221694`, Log[
           Rational[20000, 10001]], 
           0.7434082604301936}, {-12.535108026506911`, Log[
           Rational[20000, 10001]], 
           0.7432635420777625}, {-12.490956215077347`, Log[
           Rational[20000, 10001]], 0.7429645209911551}, {-12.40265259221822, 
           Log[Rational[20000, 10001]], 
           0.7423261815391134}, {-12.397133615789524`, Log[
           Rational[20000, 10001]], 
           0.7422844209524128}, {-12.391614639360828`, Log[
           Rational[20000, 10001]], 
           0.7422424339921738}, {-12.380576686503439`, Log[
           Rational[20000, 10001]], 
           0.7421577761409346}, {-12.358500780788656`, Log[
           Rational[20000, 10001]], 
           0.7419856907020537}, {-12.314348969359092`, Log[
           Rational[20000, 10001]], 
           0.7416301635619121}, {-12.226045346499962`, Log[
           Rational[20000, 10001]], 0.740871379974367}, {-12.220526370071266`,
            Log[Rational[20000, 10001]], 
           0.740821748534978}, {-12.215007393642571`, Log[
           Rational[20000, 10001]], 0.7407718491308359}, {-12.20396944078518, 
           Log[Rational[20000, 10001]], 
           0.740671240781656}, {-12.181893535070397`, Log[
           Rational[20000, 10001]], 
           0.7404667459987363}, {-12.137741723640834`, Log[
           Rational[20000, 10001]], 
           0.7400443187269564}, {-12.049438100781707`, Log[
           Rational[20000, 10001]], 0.739143011830507}, {-12.04391912435301, 
           Log[Rational[20000, 10001]], 
           0.7390840703047658}, {-12.038400147924316`, Log[
           Rational[20000, 10001]], 
           0.7390248120644475}, {-12.027362195066924`, Log[
           Rational[20000, 10001]], 
           0.7389053388326864}, {-12.005286289352142`, Log[
           Rational[20000, 10001]], 
           0.7386625186616212}, {-11.961134477922577`, Log[
           Rational[20000, 10001]], 0.7381610030071131}, {-11.87283085506345, 
           Log[Rational[20000, 10001]], 
           0.7370913140959093}, {-11.867311878634755`, Log[
           Rational[20000, 10001]], 0.737021378383407}, {-11.861792902206059`,
            Log[Rational[20000, 10001]], 
           0.7369510690159368}, {-11.85075494934867, Log[
           Rational[20000, 10001]], 
           0.7368093216141918}, {-11.828679043633887`, Log[
           Rational[20000, 10001]], 0.736521257718616}, {-11.784527232204322`,
            Log[Rational[20000, 10001]], 
           0.7359264103945764}, {-11.696223609345193`, Log[
           Rational[20000, 10001]], 
           0.7346581651798857}, {-11.690704632916496`, Log[
           Rational[20000, 10001]], 
           0.7345752722256358}, {-11.685185656487802`, Log[
           Rational[20000, 10001]], 0.7344919393894646}, {-11.67414770363041, 
           Log[Rational[20000, 10001]], 
           0.7343239451351702}, {-11.652071797915628`, Log[
           Rational[20000, 10001]], 
           0.7339825791721767}, {-11.607919986486063`, Log[
           Rational[20000, 10001]], 
           0.7332778237244931}, {-11.519616363626936`, Log[
           Rational[20000, 10001]], 
           0.7317759672139419}, {-11.514097387198241`, Log[
           Rational[20000, 10001]], 0.731677839383041}, {-11.508578410769545`,
            Log[Rational[20000, 10001]], 
           0.7315791950329169}, {-11.497540457912155`, Log[
           Rational[20000, 10001]], 
           0.7313803464645593}, {-11.475464552197373`, Log[
           Rational[20000, 10001]], 
           0.7309763370491033}, {-11.431312740767808`, Log[
           Rational[20000, 10001]], 0.730142477068757}, {-11.343009117908679`,
            Log[Rational[20000, 10001]], 
           0.7283665002929135}, {-11.337490141479982`, Log[
           Rational[20000, 10001]], 
           0.7282505096925297}, {-11.331971165051288`, Log[
           Rational[20000, 10001]], 
           0.7281339144320712}, {-11.320933212193896`, Log[
           Rational[20000, 10001]], 
           0.7278988981151456}, {-11.298857306479114`, Log[
           Rational[20000, 10001]], 
           0.7274214789002812}, {-11.254705495049551`, Log[
           Rational[20000, 10001]], 
           0.7264364166029016}, {-11.166401872190423`, Log[
           Rational[20000, 10001]], 
           0.7243398082419574}, {-11.160882895761727`, Log[
           Rational[20000, 10001]], 
           0.7242029432949293}, {-11.155363919333032`, Log[
           Rational[20000, 10001]], 
           0.7240653730687046}, {-11.144325966475641`, Log[
           Rational[20000, 10001]], 
           0.7237881033486083}, {-11.122250060760859`, Log[
           Rational[20000, 10001]], 
           0.7232249521013128}, {-11.078098249331294`, Log[
           Rational[20000, 10001]], 0.722063433552132}, {-10.989794626472166`,
            Log[Rational[20000, 10001]], 
           0.7195932055624973}, {-10.984275650043472`, Log[
           Rational[20000, 10001]], 0.719432043209803}, {-10.978756673614775`,
            Log[Rational[20000, 10001]], 
           0.7192700617500933}, {-10.967718720757386`, Log[
           Rational[20000, 10001]], 
           0.7189436263971231}, {-10.945642815042604`, Log[
           Rational[20000, 10001]], 
           0.7182807594269287}, {-10.901491003613039`, Log[
           Rational[20000, 10001]], 0.7169141770538402}, {-10.81318738075391, 
           Log[Rational[20000, 10001]], 
           0.7140105337763915}, {-10.807668404325213`, Log[
           Rational[20000, 10001]], 
           0.7138212220327975}, {-10.802149427896518`, Log[
           Rational[20000, 10001]], 
           0.7136309638318176}, {-10.791111475039127`, Log[
           Rational[20000, 10001]], 
           0.7132475912602533}, {-10.769035569324345`, Log[
           Rational[20000, 10001]], 0.712469303133417}, {-10.72488375789478, 
           Log[Rational[20000, 10001]], 
           0.7108655977237677}, {-10.636580135035652`, Log[
           Rational[20000, 10001]], 
           0.7074618425977783}, {-10.631061158606958`, Log[
           Rational[20000, 10001]], 0.707240099789241}, {-10.625542182178261`,
            Log[Rational[20000, 10001]], 
           0.7070172699789854}, {-10.614504229320872`, Log[
           Rational[20000, 10001]], 0.7065683309660596}, {-10.59242832360609, 
           Log[Rational[20000, 10001]], 
           0.7056572060073224}, {-10.548276512176525`, Log[
           Rational[20000, 10001]], 
           0.7037809238272297}, {-10.459972889317395`, Log[
           Rational[20000, 10001]], 
           0.6998037257188597}, {-10.454453912888699`, Log[
           Rational[20000, 10001]], 
           0.6995448645068282}, {-10.448934936460004`, Log[
           Rational[20000, 10001]], 
           0.6992847638082339}, {-10.437896983602613`, Log[
           Rational[20000, 10001]], 0.6987608242059131}, {-10.41582107788783, 
           Log[Rational[20000, 10001]], 
           0.6976978534508752}, {-10.371669266458268`, Log[
           Rational[20000, 10001]], 0.695510428506456}, {-10.28336564359914, 
           Log[Rational[20000, 10001]], 
           0.6908805982080664}, {-10.277846667170444`, Log[
           Rational[20000, 10001]], 
           0.6905795842603387}, {-10.272327690741749`, Log[
           Rational[20000, 10001]], 0.690277168912533}, {-10.261289737884358`,
            Log[Rational[20000, 10001]], 
           0.6896681133255528}, {-10.239213832169575`, Log[
           Rational[20000, 10001]], 0.6884329574671478}, {-10.19506202074001, 
           Log[Rational[20000, 10001]], 
           0.6858933022803477}, {-10.106758397880883`, Log[
           Rational[20000, 10001]], 
           0.6805272540491865}, {-10.101239421452188`, Log[
           Rational[20000, 10001]], 
           0.6801788105970314}, {-10.095720445023492`, Log[
           Rational[20000, 10001]], 
           0.6798287985380145}, {-10.084682492166102`, Log[
           Rational[20000, 10001]], 0.6791240476021073}, {-10.06260658645132, 
           Log[Rational[20000, 10001]], 
           0.677695491537236}, {-10.018454775021755`, Log[
           Rational[20000, 10001]], 0.6747609887690151}, {-9.930151152162626, 
           Log[Rational[20000, 10001]], 
           0.6685730738892226}, {-9.92463217573393, Log[
           Rational[20000, 10001]], 0.6681718438619775}, {-9.919113199305235, 
           Log[Rational[20000, 10001]], 
           0.6677688788432214}, {-9.908075246447844, Log[
           Rational[20000, 10001]], 0.666957723435599}, {-9.885999340733061, 
           Log[Rational[20000, 10001]], 
           0.6653143688959154}, {-9.841847529303497, Log[
           Rational[20000, 10001]], 0.6619423556526324}, {-9.753543906444369, 
           Log[Rational[20000, 10001]], 
           0.6548482434863295}, {-9.748024930015674, Log[
           Rational[20000, 10001]], 0.6543890196663795}, {-9.742505953586978, 
           Log[Rational[20000, 10001]], 
           0.653927903667877}, {-9.731468000729588, Log[
           Rational[20000, 10001]], 0.6529999765434931}, {-9.709392095014806, 
           Log[Rational[20000, 10001]], 
           0.6511212127644433}, {-9.665240283585241, Log[
           Rational[20000, 10001]], 0.6472710327401634}, {-9.576936660726112, 
           Log[Rational[20000, 10001]], 
           0.6391922651601307}, {-9.571417684297415, Log[
           Rational[20000, 10001]], 0.6386702949176827}, {-9.56589870786872, 
           Log[Rational[20000, 10001]], 
           0.6381462952484636}, {-9.55486075501133, Log[
           Rational[20000, 10001]], 0.637092192334735}, {-9.532784849296547, 
           Log[Rational[20000, 10001]], 
           0.6349594669783011}, {-9.488633037866983, Log[
           Rational[20000, 10001]], 0.6305951250400449}, {-9.400329415007855, 
           Log[Rational[20000, 10001]], 
           0.6214648672778966}, {-9.223722169289598, Log[
           Rational[20000, 10001]], 0.601559115013029}, {-9.218203192860901, 
           Log[Rational[20000, 10001]], 
           0.6009011657459676}, {-9.212684216432207, Log[
           Rational[20000, 10001]], 0.6002410255821127}, {-9.201646263574816, 
           Log[Rational[20000, 10001]], 
           0.5989141691951236}, {-9.179570357860033, Log[
           Rational[20000, 10001]], 0.5962341320582115}, {-9.13541854643047, 
           Log[Rational[20000, 10001]], 
           0.5907686523642564}, {-9.047114923571343, Log[
           Rational[20000, 10001]], 0.5794160923484307}, {-8.870507677853086, 
           Log[Rational[20000, 10001]], 
           0.5550399898111117}, {-8.86498870142439, Log[
           Rational[20000, 10001]], 0.5542429166679075}, {-8.859469724995694, 
           Log[Rational[20000, 10001]], 
           0.5534437385869242}, {-8.848431772138305, Log[
           Rational[20000, 10001]], 0.5518390831764651}, {-8.826355866423523, 
           Log[Rational[20000, 10001]], 
           0.5486046890624244}, {-8.782204054993958, Log[
           Rational[20000, 10001]], 0.5420365490493124}, {-8.693900432134829, 
           Log[Rational[20000, 10001]], 
           0.5285118766540462}, {-8.688381455706132, Log[
           Rational[20000, 10001]], 0.5276497914432406}, {-8.682862479277437, 
           Log[Rational[20000, 10001]], 
           0.5267857679922356}, {-8.671824526420046, Log[
           Rational[20000, 10001]], 0.5250519330942365}, {-8.649748620705264, 
           Log[Rational[20000, 10001]], 
           0.5215613033585258}, {-8.6055968092757, Log[
           Rational[20000, 10001]], 0.5144898150549193}, {-8.600077832847003, 
           Log[Rational[20000, 10001]], 
           0.5135975667869536}, {-8.594558856418308, Log[
           Rational[20000, 10001]], 0.5127034974706886}, {-8.583520903560917, 
           Log[Rational[20000, 10001]], 
           0.5109099280898441}, {-8.561444997846134, Log[
           Rational[20000, 10001]], 0.5073012980395726}, {-8.555926021417438, 
           Log[Rational[20000, 10001]], 
           0.5063947124712747}, {-8.550407044988743, Log[
           Rational[20000, 10001]], 0.5054863729323924}, {-8.539369092131352, 
           Log[Rational[20000, 10001]], 
           0.5036644671442966}, {-8.533850115702657, Log[
           Rational[20000, 10001]], 0.5027509187131775}, {-8.528331139273963, 
           Log[Rational[20000, 10001]], 
           0.5018356519473037}, {-8.522812162845266, Log[
           Rational[20000, 10001]], 0.500918675972284}, {-8.517293186416572, 
           Log[Rational[20000, 10001]], 0.5000000000000001}}, CompressedData["
1:eJxN1Wk0le3bBnBTphQqQkrJlLHBkAwnRUopiRKhpBJKNvGknkqFQjL3EBkL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         "]]]},
      Annotation[#, "Charting`Private`Tag$62984#1"]& ]}, {}, {}}, {{{}, {}, 
     TagBox[
      {RGBColor[0.35000000000000003`, 0., 0.61], Thickness[0.008], Opacity[
       1.], Dashing[{Small, Small}], 
       Line3DBox[
        NCache[{{-0.693047185559612, Log[Rational[10001, 2]], 
           0.4999999999999999}, {-0.6875282091309165, Log[Rational[10001, 2]],
            0.4990813240277159}, {-0.6820092327022209, Log[
           Rational[10001, 2]], 0.49816434805269627`}, {-0.67097127984483, 
           Log[Rational[10001, 2]], 
           0.49633553285570325`}, {-0.6488953741300478, Log[
           Rational[10001, 2]], 0.4926987019604272}, {-0.6047435627004836, 
           Log[Rational[10001, 2]], 0.4855101849450807}, {-0.5164399398413552,
            Log[Rational[10001, 2]], 
           0.47148812334595397`}, {-0.3398326941230984, Log[
           Rational[10001, 2]], 0.4449600101888884}, {-0.3343137176944029, 
           Log[Rational[10001, 2]], 0.4441650457692337}, {-0.3287947412657074,
            Log[Rational[10001, 2]], 
           0.443372193774836}, {-0.31775678840831634`, Log[
           Rational[10001, 2]], 0.4417928414498037}, {-0.2956808826935342, 
           Log[Rational[10001, 2]], 0.4386596395055894}, {-0.25152907126397, 
           Log[Rational[10001, 2]], 
           0.4324959455972014}, {-0.16322544840484163`, Log[
           Rational[10001, 2]], 0.4205839076515695}, {
          0.013381797313415156`, Log[Rational[10001, 2]], 
           0.3984408849869709}, {
          0.01890077374211068, Log[Rational[10001, 2]], 0.3977851256983319}, {
          0.024419750170806203`, Log[Rational[10001, 2]], 
           0.3971315554093648}, {
          0.03545770302819725, Log[Rational[10001, 2]], 0.3958309776162532}, {
          0.057533608742979345`, Log[Rational[10001, 2]], 
           0.39325604036462025`}, {
          0.10168542017254353`, Log[Rational[10001, 2]], 
           0.38821072840412163`}, {
          0.1899890430316719, Log[Rational[10001, 2]], 0.3785351327221034}, {
          0.19550801946036744`, Log[Rational[10001, 2]], 
           0.3779486276411332}, {
          0.20102699588906295`, Log[Rational[10001, 2]], 
           0.3773642510883474}, {
          0.21206494874645399`, Log[Rational[10001, 2]], 
           0.37620187266321636`}, {
          0.2341408544612361, Log[Rational[10001, 2]], 
           0.37390253572274934`}, {
          0.27829266589080026`, Log[Rational[10001, 2]], 
           0.3694048749599552}, {
          0.36659628874992867`, Log[Rational[10001, 2]], 
           0.36080773483986917`}, {
          0.3721152651786242, Log[Rational[10001, 2]], 0.3602877901604024}, {
          0.37763424160731973`, Log[Rational[10001, 2]], 
           0.35976986714859954`}, {
          0.3886721944647108, Log[Rational[10001, 2]], 0.3587400703916079}, {
          0.41074810017949287`, Log[Rational[10001, 2]], 
           0.35670456209447593`}, {
          0.4548999116090571, Log[Rational[10001, 2]], 0.3527289672598368}, {
          0.5432035344681855, Log[Rational[10001, 2]], 
           0.34515175651367047`}, {
          0.548722510896881, Log[Rational[10001, 2]], 0.34469442020013796`}, {
          0.5542414873255765, Log[Rational[10001, 2]], 0.3442389667019614}, {
          0.5652794401829675, Log[Rational[10001, 2]], 
           0.34333368929495284`}, {
          0.5873553458977496, Log[Rational[10001, 2]], 
           0.34154551984148046`}, {
          0.6315071573273139, Log[Rational[10001, 2]], 0.3380576443473678}, {
          0.7198107801864423, Log[Rational[10001, 2]], 
           0.33142692611077745`}, {
          0.7253297566151378, Log[Rational[10001, 2]], 
           0.33102742596509266`}, {
          0.7308487330438334, Log[Rational[10001, 2]], 
           0.33062965058252136`}, {
          0.7418866859012243, Log[Rational[10001, 2]], 0.3298392535921818}, {
          0.7639625916160064, Log[Rational[10001, 2]], 
           0.32827893068117037`}, {
          0.8081144030455707, Log[Rational[10001, 2]], 0.325239011230985}, {
          0.8964180259046992, Log[Rational[10001, 2]], 
           0.31947274595081343`}, {
          0.9019370023333948, Log[Rational[10001, 2]], 0.3191258658553713}, {
          0.9074559787620903, Log[Rational[10001, 2]], 
           0.31878054386609467`}, {
          0.9184939316194813, Log[Rational[10001, 2]], 
           0.31809455320314745`}, {
          0.9405698373342635, Log[Rational[10001, 2]], 
           0.31674103813299914`}, {
          0.9847216487638276, Log[Rational[10001, 2]], 0.3141066977196523}, {
          1.073025271622956, Log[Rational[10001, 2]], 0.30911940179193365`}, {
          1.0785442480516516`, Log[Rational[10001, 2]], 
           0.30881978407812616`}, {
          1.0840632244803472`, Log[Rational[10001, 2]], 0.3085215574375641}, {
          1.0951011773377382`, Log[Rational[10001, 2]], 
           0.30792925676180166`}, {
          1.1171770830525203`, Log[Rational[10001, 2]], 0.3067611218631974}, {
          1.1613288944820843`, Log[Rational[10001, 2]], 0.304489571493544}, {
          1.2496325173412126`, Log[Rational[10001, 2]], 0.3001962742811402}, {
          1.2551514937699082`, Log[Rational[10001, 2]], 0.2999386476309606}, {
          1.2606704701986038`, Log[Rational[10001, 2]], 0.2996822506273595}, {
          1.2717084230559947`, Log[Rational[10001, 2]], 
           0.29917312594656226`}, {
          1.2937843287707769`, Log[Rational[10001, 2]], 
           0.29816941714165673`}, {
          1.337936140200341, Log[Rational[10001, 2]], 0.2962190761727702}, {
          1.4262397630594692`, Log[Rational[10001, 2]], 0.2925381574022216}, {
          1.4317587394881648`, Log[Rational[10001, 2]], 0.2923174970132765}, {
          1.4372777159168604`, Log[Rational[10001, 2]], 0.2920979144736148}, {
          1.4483156687742513`, Log[Rational[10001, 2]], 
           0.29166196472030614`}, {
          1.4703915744890335`, Log[Rational[10001, 2]], 0.2908027996353044}, {
          1.5145433859185977`, Log[Rational[10001, 2]], 
           0.28913440227623227`}, {
          1.602847008777726, Log[Rational[10001, 2]], 0.28598946622360855`}, {
          1.6083659852064214`, Log[Rational[10001, 2]], 
           0.28580109675423265`}, {
          1.613884961635117, Log[Rational[10001, 2]], 0.28561366538888733`}, {
          1.6249229144925081`, Log[Rational[10001, 2]], 0.285241600354564}, {
          1.64699882020729, Log[Rational[10001, 2]], 0.284508545491509}, {
          1.6911506316368543`, Log[Rational[10001, 2]], 0.2830858229461597}, {
          1.7794542544959828`, Log[Rational[10001, 2]], 
           0.28040679443750255`}, {
          1.7849732309246784`, Log[Rational[10001, 2]], 0.2802464474302689}, {
          1.790492207353374, Log[Rational[10001, 2]], 0.2800869120201966}, {
          1.801530160210765, Log[Rational[10001, 2]], 0.2797702610645987}, {
          1.823606065925547, Log[Rational[10001, 2]], 0.2791465348647672}, {
          1.8677578773551113`, Log[Rational[10001, 2]], 
           0.27793656644786796`}, {
          1.9560615002142396`, Log[Rational[10001, 2]], 0.2756601917580426}, {
          1.961580476642935, Log[Rational[10001, 2]], 0.2755240287488663}, {
          1.9670994530716306`, Log[Rational[10001, 2]], 
           0.27538856434911196`}, {
          1.9781374059290218`, Log[Rational[10001, 2]], 0.2751197181286156}, {
          2.0002133116438037`, Log[Rational[10001, 2]], 0.2745902639790198}, {
          2.044365123073368, Log[Rational[10001, 2]], 0.2735635833970985}, {
          2.1326687459324964`, Log[Rational[10001, 2]], 0.2716334997070865}, {
          2.1381877223611916`, Log[Rational[10001, 2]], 0.2715181108280952}, {
          2.143706698789887, Log[Rational[10001, 2]], 0.27140332074399154`}, {
          2.1547446516472784`, Log[Rational[10001, 2]], 
           0.27117552531515265`}, {
          2.1768205573620607`, Log[Rational[10001, 2]], 
           0.27072699257519384`}, {
          2.2209723687916245`, Log[Rational[10001, 2]], 0.269857522931243}, {
          2.309275991650753, Log[Rational[10001, 2]], 0.26822403278605816`}, {
          2.3147949680794486`, Log[Rational[10001, 2]], 0.2681264189108328}, {
          2.320313944508144, Log[Rational[10001, 2]], 0.2680293164389456}, {
          2.3313518973655354`, Log[Rational[10001, 2]], 0.2678366355516961}, {
          2.3534278030803173`, Log[Rational[10001, 2]], 0.2674572995511875}, {
          2.3975796145098816`, Log[Rational[10001, 2]], 0.2667221762755068}, {
          2.48588323736901, Log[Rational[10001, 2]], 0.2653418348201143}, {
          2.4914022137977057`, Log[Rational[10001, 2]], 0.2652593795264583}, {
          2.4969211902264012`, Log[Rational[10001, 2]], 0.2651773596822025}, {
          2.5079591430837924`, Log[Rational[10001, 2]], 
           0.26501461754758204`}, {
          2.5300350487985743`, Log[Rational[10001, 2]], 
           0.26469426249546385`}, {
          2.5741868602281386`, Log[Rational[10001, 2]], 
           0.26407358960542354`}, {
          2.662490483087267, Log[Rational[10001, 2]], 0.26290868590409067`}, {
          2.6680094595159627`, Log[Rational[10001, 2]], 0.2628391219324222}, {
          2.6735284359446583`, Log[Rational[10001, 2]], 
           0.26276992779648617`}, {
          2.6845663888020495`, Log[Rational[10001, 2]], 
           0.26263264145636067`}, {
          2.7066422945168314`, Log[Rational[10001, 2]], 0.2623624239750132}, {
          2.7507941059463956`, Log[Rational[10001, 2]], 0.261838996992887}, {
          2.8390977288055237`, Log[Rational[10001, 2]], 0.260856988169493}, {
          2.844616705234219, Log[Rational[10001, 2]], 0.26079836171648013`}, {
          2.8501356816629144`, Log[Rational[10001, 2]], 
           0.26074004870230755`}, {
          2.8611736345203056`, Log[Rational[10001, 2]], 
           0.26062435649453813`}, {
          2.883249540235088, Log[Rational[10001, 2]], 0.2603966623300196}, {
          2.9274013516646518`, Log[Rational[10001, 2]], 0.2599556812730436}, {
          3.0157049745237803`, Log[Rational[10001, 2]], 0.2591286200256331}, {
          3.021223950952476, Log[Rational[10001, 2]], 0.25907925514807434`}, {
          3.0267429273811715`, Log[Rational[10001, 2]], 
           0.25903015543637736`}, {
          3.0377808802385626`, Log[Rational[10001, 2]], 0.2589327459612808}, {
          3.0598567859533445`, Log[Rational[10001, 2]], 0.2587410483436081}, {
          3.104008597382909, Log[Rational[10001, 2]], 0.25836983643808786`}, {
          3.1923122202420373`, Log[Rational[10001, 2]], 
           0.25767381846088655`}, {
          3.197831196670733, Log[Rational[10001, 2]], 0.25763228305276636`}, {
          3.2033501730994285`, Log[Rational[10001, 2]], 0.2575909716342992}, {
          3.2143881259568197`, Log[Rational[10001, 2]], 
           0.25750901604060106`}, {
          3.2364640316716016`, Log[Rational[10001, 2]], 0.2573477410791963}, {
          3.280615843101166, Log[Rational[10001, 2]], 0.2570354790088448}, {
          3.368919465960294, Log[Rational[10001, 2]], 0.25645012644483134`}, {
          3.374438442388989, Log[Rational[10001, 2]], 0.2564152006533087}, {
          3.3799574188176846`, Log[Rational[10001, 2]], 0.2563804638300054}, {
          3.390995371675076, Log[Rational[10001, 2]], 0.2563115530741913}, {
          3.413071277389858, Log[Rational[10001, 2]], 0.2561759553157156}, {
          3.457223088819422, Log[Rational[10001, 2]], 0.25591343657217064`}, {
          3.5455267116785505`, Log[Rational[10001, 2]], 0.2554214261564702}, {
          3.551045688107246, Log[Rational[10001, 2]], 0.2553920736785404}, {
          3.5565646645359417`, Log[Rational[10001, 2]], 0.2553628804538533}, {
          3.567602617393333, Log[Rational[10001, 2]], 0.25530496836240296`}, {
          3.5896785231081147`, Log[Rational[10001, 2]], 0.2551910180447435}, {
          3.633830334537679, Log[Rational[10001, 2]], 0.254970427974407}, {
          3.7221339573968075`, Log[Rational[10001, 2]], 
           0.25455706736867434`}, {
          3.727652933825503, Log[Rational[10001, 2]], 0.2545324097801254}, {
          3.7331719102541987`, Log[Rational[10001, 2]], 
           0.25450788628289445`}, {
          3.74420986311159, Log[Rational[10001, 2]], 0.25445923868456105`}, {
          3.766285768826372, Log[Rational[10001, 2]], 0.25436352113794297`}, {
          3.810437580255936, Log[Rational[10001, 2]], 0.25417824027406777`}, {
          3.8987412031150646`, Log[Rational[10001, 2]], 0.2538310926689046}, {
          3.90426017954376, Log[Rational[10001, 2]], 0.2538103867472083}, {
          3.9097791559724557`, Log[Rational[10001, 2]], 
           0.25378979364605936`}, {
          3.9208171088298465`, Log[Rational[10001, 2]], 0.2537489434745531}, {
          3.9428930145446284`, Log[Rational[10001, 2]], 
           0.25366857041784696`}, {
          3.9870448259741926`, Log[Rational[10001, 2]], 0.2535130013980607}, {
          4.075348448833321, Log[Rational[10001, 2]], 0.25322155630835946`}, {
          4.080867425262016, Log[Rational[10001, 2]], 0.2532041741938498}, {
          4.086386401690712, Log[Rational[10001, 2]], 0.25318688694373515`}, {
          4.097424354548103, Log[Rational[10001, 2]], 0.25315259498600384`}, {
          4.119500260262885, Log[Rational[10001, 2]], 0.253085127037829}, {
          4.163652071692449, Log[Rational[10001, 2]], 0.25295454363344355`}, {
          4.251955694551578, Log[Rational[10001, 2]], 0.2527099305632216}, {
          4.257474670980273, Log[Rational[10001, 2]], 0.25269534253692477`}, {
          4.262993647408969, Log[Rational[10001, 2]], 0.2526808342347433}, {
          4.27403160026636, Log[Rational[10001, 2]], 0.2526520550745888}, {
          4.296107505981142, Log[Rational[10001, 2]], 0.25259543456304967`}, {
          4.340259317410706, Log[Rational[10001, 2]], 0.25248585093221887`}, {
          4.428562940269835, Log[Rational[10001, 2]], 0.252280591961385}, {
          4.43408191669853, Log[Rational[10001, 2]], 0.25226835158700245`}, {
          4.439600893127226, Log[Rational[10001, 2]], 0.25225617818326435`}, {
          4.450638845984617, Log[Rational[10001, 2]], 0.25223203083269646`}, {
          4.4727147516993995`, Log[Rational[10001, 2]], 0.2521845238830503}, {
          4.516866563128963, Log[Rational[10001, 2]], 0.2520925819889343}, {
          4.522385539557659, Log[Rational[10001, 2]], 0.2520813705130326}, {
          4.527904515986354, Log[Rational[10001, 2]], 0.25207022040907096`}, {
          4.538942468843745, Log[Rational[10001, 2]], 0.2520481029822423}, {
          4.561018374558527, Log[Rational[10001, 2]], 0.2520045900101103}, {
          4.566537350987223, Log[Rational[10001, 2]], 0.25199386025415044`}, {
          4.572056327415918, Log[Rational[10001, 2]], 0.2519831892469318}, {
          4.5830942802733095`, Log[Rational[10001, 2]], 
           0.25196202220044206`}, {
          4.588613256702005, Log[Rational[10001, 2]], 0.251951525526336}, {
          4.594132233130701, Log[Rational[10001, 2]], 0.25194108633128287`}, {
          4.599651209559396, Log[Rational[10001, 2]], 0.2519307043021271}, {
          4.605170185988092, Log[Rational[10001, 2]], 
           0.25192037912740206`}}, CompressedData["
1:eJxN1Xk0lVsbAHDJnBRFGW+JKFPKccnw0GfKEJK4ypA5lSGUIbqEG5ky3BJu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         "]]], 
       Line3DBox[
        NCache[{{-13.815510557964274`, Log[Rational[10001, 2]], 
           0.9996971728107716}, {-13.809991581535577`, Log[
           Rational[10001, 2]], 0.9996971562242393}, {-13.804472605106882`, 
           Log[Rational[10001, 2]], 
           0.9996971395459139}, {-13.793434652249491`, Log[
           Rational[10001, 2]], 0.9996971059118492}, {-13.771358746534709`, 
           Log[Rational[10001, 2]], 
           0.9996970375196629}, {-13.727206935105144`, Log[
           Rational[10001, 2]], 0.9996968961214292}, {-13.638903312246017`, 
           Log[Rational[10001, 2]], 
           0.9996965938884362}, {-13.633384335817322`, Log[
           Rational[10001, 2]], 0.9996965740980404}, {-13.627865359388625`, 
           Log[Rational[10001, 2]], 
           0.9996965541981209}, {-13.616827406531236`, Log[
           Rational[10001, 2]], 0.9996965140672833}, {-13.594751500816454`, 
           Log[Rational[10001, 2]], 
           0.9996964324644296}, {-13.550599689386889`, Log[
           Rational[10001, 2]], 0.9996962637536548}, {-13.46229606652776, Log[
           Rational[10001, 2]], 0.9996959031412537}, {-13.456777090099063`, 
           Log[Rational[10001, 2]], 
           0.9996958795281415}, {-13.451258113670368`, Log[
           Rational[10001, 2]], 0.9996958557843504}, {-13.440220160812977`, 
           Log[Rational[10001, 2]], 
           0.9996958079018342}, {-13.418144255098195`, Log[
           Rational[10001, 2]], 0.9996957105365644}, {-13.373992443668632`, 
           Log[Rational[10001, 2]], 
           0.9996955092376112}, {-13.285688820809504`, Log[
           Rational[10001, 2]], 0.999695078969366}, {-13.280169844380808`, 
           Log[Rational[10001, 2]], 
           0.9996950507951509}, {-13.274650867952113`, Log[
           Rational[10001, 2]], 0.9996950224650153}, {-13.263612915094722`, 
           Log[Rational[10001, 2]], 0.999694965333526}, {-13.24153700937994, 
           Log[Rational[10001, 2]], 
           0.9996948491612129}, {-13.197385197950375`, Log[
           Rational[10001, 2]], 0.9996946089794391}, {-13.109081575091247`, 
           Log[Rational[10001, 2]], 
           0.9996940956008447}, {-13.103562598662553`, Log[
           Rational[10001, 2]], 0.9996940619845195}, {-13.098043622233856`, 
           Log[Rational[10001, 2]], 
           0.9996940281821569}, {-13.087005669376467`, Log[
           Rational[10001, 2]], 0.9996939600151952}, {-13.064929763661684`, 
           Log[Rational[10001, 2]], 0.9996938214031371}, {-13.02077795223212, 
           Log[Rational[10001, 2]], 0.9996935348280834}, {-12.93247432937299, 
           Log[Rational[10001, 2]], 
           0.9996929222858935}, {-12.926955352944294`, Log[
           Rational[10001, 2]], 0.9996928821762849}, {-12.921436376515599`, 
           Log[Rational[10001, 2]], 
           0.9996928418447047}, {-12.910398423658208`, Log[
           Rational[10001, 2]], 0.999692760510709}, {-12.888322517943426`, 
           Log[Rational[10001, 2]], 0.9996925951245511}, {-12.84417070651386, 
           Log[Rational[10001, 2]], 
           0.9996922531951212}, {-12.755867083654733`, Log[
           Rational[10001, 2]], 0.9996915223354379}, {-12.750348107226039`, 
           Log[Rational[10001, 2]], 0.999691474478341}, {-12.744829130797342`,
            Log[Rational[10001, 2]], 
           0.999691426356398}, {-12.733791177939953`, Log[Rational[10001, 2]],
            0.9996913293121024}, {-12.71171527222517, Log[Rational[10001, 2]],
            0.9996911319803222}, {-12.667563460795606`, Log[
           Rational[10001, 2]], 0.999690724004618}, {-12.579259837936476`, 
           Log[Rational[10001, 2]], 0.9996898519740596}, {-12.57374086150778, 
           Log[Rational[10001, 2]], 0.999689794873027}, {-12.568221885079085`,
            Log[Rational[10001, 2]], 
           0.999689737455993}, {-12.557183932221694`, Log[Rational[10001, 2]],
            0.9996896216669147}, {-12.535108026506911`, Log[
           Rational[10001, 2]], 0.9996893862191426}, {-12.490956215077347`, 
           Log[Rational[10001, 2]], 0.9996888994401982}, {-12.40265259221822, 
           Log[Rational[10001, 2]], 0.999687858971439}, {-12.397133615789524`,
            Log[Rational[10001, 2]], 
           0.9996877908409983}, {-12.391614639360828`, Log[
           Rational[10001, 2]], 0.9996877223335203}, {-12.380576686503439`, 
           Log[Rational[10001, 2]], 
           0.9996875841790951}, {-12.358500780788656`, Log[
           Rational[10001, 2]], 0.9996873032532146}, {-12.314348969359092`, 
           Log[Rational[10001, 2]], 
           0.9996867224501906}, {-12.226045346499962`, Log[
           Rational[10001, 2]], 0.9996854810095513}, {-12.220526370071266`, 
           Log[Rational[10001, 2]], 
           0.9996853997193897}, {-12.215007393642571`, Log[
           Rational[10001, 2]], 0.9996853179793672}, {-12.20396944078518, Log[
           Rational[10001, 2]], 0.9996851531397672}, {-12.181893535070397`, 
           Log[Rational[10001, 2]], 
           0.9996848179517731}, {-12.137741723640834`, Log[
           Rational[10001, 2]], 0.9996841249641525}, {-12.049438100781707`, 
           Log[Rational[10001, 2]], 0.9996826437346218}, {-12.04391912435301, 
           Log[Rational[10001, 2]], 
           0.9996825467429952}, {-12.038400147924316`, Log[
           Rational[10001, 2]], 0.9996824492146194}, {-12.027362195066924`, 
           Log[Rational[10001, 2]], 
           0.9996822525357236}, {-12.005286289352142`, Log[
           Rational[10001, 2]], 0.9996818526051477}, {-11.961134477922577`, 
           Log[Rational[10001, 2]], 0.9996810257650771}, {-11.87283085506345, 
           Log[Rational[10001, 2]], 
           0.9996792584330108}, {-11.867311878634755`, Log[
           Rational[10001, 2]], 0.9996791427072986}, {-11.861792902206059`, 
           Log[Rational[10001, 2]], 0.9996790263411693}, {-11.85075494934867, 
           Log[Rational[10001, 2]], 
           0.9996787916734645}, {-11.828679043633887`, Log[
           Rational[10001, 2]], 0.9996783144958015}, {-11.784527232204322`, 
           Log[Rational[10001, 2]], 
           0.9996773279508568}, {-11.696223609345193`, Log[
           Rational[10001, 2]], 0.9996752192584835}, {-11.690704632916496`, 
           Log[Rational[10001, 2]], 
           0.9996750811804095}, {-11.685185656487802`, Log[
           Rational[10001, 2]], 0.9996749423382302}, {-11.67414770363041, Log[
           Rational[10001, 2]], 0.9996746623446207}, {-11.652071797915628`, 
           Log[Rational[10001, 2]], 
           0.9996740930005261}, {-11.607919986486063`, Log[
           Rational[10001, 2]], 0.9996729159057672}, {-11.519616363626936`, 
           Log[Rational[10001, 2]], 
           0.9996703999243373}, {-11.514097387198241`, Log[
           Rational[10001, 2]], 0.9996702351768976}, {-11.508578410769545`, 
           Log[Rational[10001, 2]], 
           0.9996700695177804}, {-11.497540457912155`, Log[
           Rational[10001, 2]], 0.9996697354443056}, {-11.475464552197373`, 
           Log[Rational[10001, 2]], 
           0.9996690561333795}, {-11.431312740767808`, Log[
           Rational[10001, 2]], 0.9996676516874932}, {-11.343009117908679`, 
           Log[Rational[10001, 2]], 0.999664649757207}, {-11.337490141479982`,
            Log[Rational[10001, 2]], 
           0.9996644531897838}, {-11.331971165051288`, Log[
           Rational[10001, 2]], 0.9996642555346145}, {-11.320933212193896`, 
           Log[Rational[10001, 2]], 
           0.9996638569369292}, {-11.298857306479114`, Log[
           Rational[10001, 2]], 0.9996630464215408}, {-11.254705495049551`, 
           Log[Rational[10001, 2]], 
           0.9996613707170176}, {-11.166401872190423`, Log[
           Rational[10001, 2]], 0.9996577889895215}, {-11.160882895761727`, 
           Log[Rational[10001, 2]], 
           0.9996575544569717}, {-11.155363919333032`, Log[
           Rational[10001, 2]], 0.999657318626612}, {-11.144325966475641`, 
           Log[Rational[10001, 2]], 
           0.9996568430436994}, {-11.122250060760859`, Log[
           Rational[10001, 2]], 0.9996558759855275}, {-11.078098249331294`, 
           Log[Rational[10001, 2]], 
           0.9996538766370417}, {-10.989794626472166`, Log[
           Rational[10001, 2]], 0.9996496031439248}, {-10.984275650043472`, 
           Log[Rational[10001, 2]], 
           0.9996493233146376}, {-10.978756673614775`, Log[
           Rational[10001, 2]], 0.9996490419369205}, {-10.967718720757386`, 
           Log[Rational[10001, 2]], 
           0.9996484745018802}, {-10.945642815042604`, Log[
           Rational[10001, 2]], 0.9996473206704996}, {-10.901491003613039`, 
           Log[Rational[10001, 2]], 0.9996449351787801}, {-10.81318738075391, 
           Log[Rational[10001, 2]], 0.999639836334813}, {-10.807668404325213`,
            Log[Rational[10001, 2]], 
           0.9996395024617589}, {-10.802149427896518`, Log[
           Rational[10001, 2]], 0.9996391667412733}, {-10.791111475039127`, 
           Log[Rational[10001, 2]], 
           0.9996384897170668}, {-10.769035569324345`, Log[
           Rational[10001, 2]], 0.9996371130459538}, {-10.72488375789478, Log[
           Rational[10001, 2]], 0.9996342668462402}, {-10.636580135035652`, 
           Log[Rational[10001, 2]], 
           0.9996281832785905}, {-10.631061158606958`, Log[
           Rational[10001, 2]], 0.9996277849262423}, {-10.625542182178261`, 
           Log[Rational[10001, 2]], 
           0.9996273843697459}, {-10.614504229320872`, Log[
           Rational[10001, 2]], 0.9996265765954669}, {-10.59242832360609, Log[
           Rational[10001, 2]], 0.9996249340560766}, {-10.548276512176525`, 
           Log[Rational[10001, 2]], 
           0.9996215381904906}, {-10.459972889317395`, Log[
           Rational[10001, 2]], 0.9996142797643203}, {-10.454453912888699`, 
           Log[Rational[10001, 2]], 
           0.9996138044829647}, {-10.448934936460004`, Log[
           Rational[10001, 2]], 0.9996133265718985}, {-10.437896983602613`, 
           Log[Rational[10001, 2]], 0.9996123628023673}, {-10.41582107788783, 
           Log[Rational[10001, 2]], 
           0.9996104030613111}, {-10.371669266458268`, Log[
           Rational[10001, 2]], 0.9996063514028796}, {-10.28336564359914, Log[
           Rational[10001, 2]], 0.999597691288951}, {-10.277846667170444`, 
           Log[Rational[10001, 2]], 
           0.9995971242262863}, {-10.272327690741749`, Log[
           Rational[10001, 2]], 0.999596554026229}, {-10.261289737884358`, 
           Log[Rational[10001, 2]], 
           0.9995954041444279}, {-10.239213832169575`, Log[
           Rational[10001, 2]], 0.999593065962108}, {-10.19506202074001, Log[
           Rational[10001, 2]], 0.9995882319043602}, {-10.106758397880883`, 
           Log[Rational[10001, 2]], 
           0.9995778995048197}, {-10.101239421452188`, Log[
           Rational[10001, 2]], 0.9995772229428096}, {-10.095720445023492`, 
           Log[Rational[10001, 2]], 
           0.9995765426377786}, {-10.084682492166102`, Log[
           Rational[10001, 2]], 0.999575170715735}, {-10.06260658645132, Log[
           Rational[10001, 2]], 0.9995723810368473}, {-10.018454775021755`, 
           Log[Rational[10001, 2]], 0.9995666135465175}, {-9.930151152162626, 
           Log[Rational[10001, 2]], 0.9995542860600319}, {-9.92463217573393, 
           Log[Rational[10001, 2]], 0.9995534788626966}, {-9.919113199305235, 
           Log[Rational[10001, 2]], 0.9995526671998954}, {-9.908075246447844, 
           Log[Rational[10001, 2]], 0.999551030378985}, {-9.885999340733061, 
           Log[Rational[10001, 2]], 0.9995477020558767}, {-9.841847529303497, 
           Log[Rational[10001, 2]], 0.9995408209667659}, {-9.753543906444369, 
           Log[Rational[10001, 2]], 0.9995261133326515}, {-9.748024930015674, 
           Log[Rational[10001, 2]], 0.9995251502877598}, {-9.742505953586978, 
           Log[Rational[10001, 2]], 0.9995241819156477}, {-9.731468000729588, 
           Log[Rational[10001, 2]], 0.9995222290717821}, {-9.709392095014806, 
           Log[Rational[10001, 2]], 0.9995182581504631}, {-9.665240283585241, 
           Log[Rational[10001, 2]], 0.9995100485534127}, {-9.576936660726112, 
           Log[Rational[10001, 2]], 0.9994925014651456}, {-9.571417684297415, 
           Log[Rational[10001, 2]], 0.9994913524995567}, {-9.56589870786872, 
           Log[Rational[10001, 2]], 0.9994901971788756}, {-9.55486075501133, 
           Log[Rational[10001, 2]], 0.9994878673315181}, {-9.532784849296547, 
           Log[Rational[10001, 2]], 0.999483129816868}, {-9.488633037866983, 
           Log[Rational[10001, 2]], 0.999473335373436}, {-9.400329415007855, 
           Log[Rational[10001, 2]], 0.999452400993609}, {-9.39481043857916, 
           Log[Rational[10001, 2]], 0.9994510302381988}, {-9.389291462150464, 
           Log[Rational[10001, 2]], 0.9994496519017634}, {-9.378253509293074, 
           Log[Rational[10001, 2]], 0.99944687231799}, {-9.356177603578292, 
           Log[Rational[10001, 2]], 0.9994412203190192}, {-9.312025792148727, 
           Log[Rational[10001, 2]], 0.9994295352940601}, {-9.223722169289598, 
           Log[Rational[10001, 2]], 0.9994045602338919}, {-9.218203192860901, 
           Log[Rational[10001, 2]], 0.999402924909493}, {-9.212684216432207, 
           Log[Rational[10001, 2]], 0.9994012805420233}, {-9.201646263574816, 
           Log[Rational[10001, 2]], 0.9993979644777284}, {-9.179570357860033, 
           Log[Rational[10001, 2]], 0.9993912216152007}, {-9.13541854643047, 
           Log[Rational[10001, 2]], 0.999377281385314}, {-9.047114923571343, 
           Log[Rational[10001, 2]], 0.9993474864304133}, {-9.041595947142646, 
           Log[Rational[10001, 2]], 0.9993455355208932}, {-9.036076970713951, 
           Log[Rational[10001, 2]], 0.9993435738248267}, {-9.02503901785656, 
           Log[Rational[10001, 2]], 0.9993396178343993}, {-9.002963112141778, 
           Log[Rational[10001, 2]], 0.9993315737712849}, {-8.958811300712213, 
           Log[Rational[10001, 2]], 0.9993149435209997}, {-8.870507677853086, 
           Log[Rational[10001, 2]], 0.999279399489239}, {-8.86498870142439, 
           Log[Rational[10001, 2]], 0.9992770721615755}, {-8.859469724995694, 
           Log[Rational[10001, 2]], 0.9992747319685149}, {-8.848431772138305, 
           Log[Rational[10001, 2]], 0.9992700127016577}, {-8.826355866423523, 
           Log[Rational[10001, 2]], 0.9992604166311464}, {-8.782204054993958, 
           Log[Rational[10001, 2]], 0.9992405778957247}, {-8.693900432134829, 
           Log[Rational[10001, 2]], 0.9991981769004892}, {-8.688381455706132, 
           Log[Rational[10001, 2]], 0.9991954006243768}, {-8.682862479277437, 
           Log[Rational[10001, 2]], 0.9991926090044508}, {-8.671824526420046, 
           Log[Rational[10001, 2]], 0.9991869793939481}, {-8.649748620705264, 
           Log[Rational[10001, 2]], 0.9991755322896148}, {-8.6055968092757, 
           Log[Rational[10001, 2]], 0.9991518669412051}, {-8.600077832847003, 
           Log[Rational[10001, 2]], 0.9991488347359999}, {-8.594558856418308, 
           Log[Rational[10001, 2]], 0.9991457857746128}, {-8.583520903560917, 
           Log[Rational[10001, 2]], 0.9991396372129521}, {-8.561444997846134, 
           Log[Rational[10001, 2]], 0.9991271349130524}, {-8.555926021417438, 
           Log[Rational[10001, 2]], 0.9991239660408835}, {-8.550407044988743, 
           Log[Rational[10001, 2]], 0.9991207796584681}, {-8.539369092131352, 
           Log[Rational[10001, 2]], 0.9991143539759425}, {-8.533850115702657, 
           Log[Rational[10001, 2]], 0.9991111144810234}, {-8.528331139273963, 
           Log[Rational[10001, 2]], 0.9991078570862338}, {-8.522812162845266, 
           Log[Rational[10001, 2]], 0.9991045816928252}, {-8.517293186416572, 
           Log[Rational[10001, 2]], 0.9991012882015053}}, CompressedData["
1:eJxN1mk0Vm0XB3BD5qFbIiQiUymkDJUxJKEktwyFzCEylDFTpQwVRRp1o/CQ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         "]]]},
      Annotation[#, "Charting`Private`Tag$63158#1"]& ]}, {}, {}}, {{{}, {}, 
     TagBox[
      {RGBColor[0.35000000000000003`, 0., 0.61], Thickness[0.008], Opacity[
       1.], Line3DBox[
        NCache[{{-Log[Rational[10001, 2]], 8.517293186416572, 
           0.9991012882015053}, {-Log[Rational[10001, 2]], 8.522812162845266, 
           0.9991045816928251}, {-Log[Rational[10001, 2]], 8.528331139273963, 
           0.9991078570862337}, {-Log[Rational[10001, 2]], 8.539369092131352, 
           0.9991143539759425}, {-Log[Rational[10001, 2]], 8.561444997846134, 
           0.9991271349130525}, {-Log[Rational[10001, 2]], 8.6055968092757, 
           0.9991518669412051}, {-Log[Rational[10001, 2]], 8.693900432134829, 
           0.9991981769004892}, {-Log[Rational[10001, 2]], 8.699419408563525, 
           0.9992009379170107}, {-Log[Rational[10001, 2]], 8.70493838499222, 
           0.9992036837577031}, {-Log[Rational[10001, 2]], 8.715976337849611, 
           0.9992091302443558}, {-Log[Rational[10001, 2]], 8.738052243564393, 
           0.9992198447426252}, {-Log[Rational[10001, 2]], 8.782204054993958, 
           0.9992405778957248}, {-Log[Rational[10001, 2]], 8.870507677853086, 
           0.9992793994892389}, {-Log[Rational[10001, 2]], 8.87602665428178, 
           0.9992817140221545}, {-Log[Rational[10001, 2]], 8.881545630710477, 
           0.9992840158305846}, {-Log[Rational[10001, 2]], 8.892583583567866, 
           0.9992885815531133}, {-Log[Rational[10001, 2]], 8.914659489282649, 
           0.9992975633534007}, {-Log[Rational[10001, 2]], 8.958811300712213, 
           0.9993149435209997}, {-Log[Rational[10001, 2]], 9.047114923571343, 
           0.9993474864304134}, {-Log[Rational[10001, 2]], 9.052633900000039, 
           0.9993494266126419}, {-Log[Rational[10001, 2]], 9.058152876428734, 
           0.9993513561265092}, {-Log[Rational[10001, 2]], 9.069190829286125, 
           0.9993551833832661}, {-Log[Rational[10001, 2]], 9.091266735000907, 
           0.9993627124337159}, {-Log[Rational[10001, 2]], 9.13541854643047, 
           0.9993772813853139}, {-Log[Rational[10001, 2]], 9.223722169289598, 
           0.9994045602338918}, {-Log[Rational[10001, 2]], 9.229241145718294, 
           0.9994061865649122}, {-Log[Rational[10001, 2]], 9.234760122146989, 
           0.9994078039519738}, {-Log[Rational[10001, 2]], 9.24579807500438, 
           0.9994110120905463}, {-Log[Rational[10001, 2]], 9.267873980719163, 
           0.9994173231847465}, {-Log[Rational[10001, 2]], 9.312025792148727, 
           0.9994295352940601}, {-Log[Rational[10001, 2]], 9.400329415007855, 
           0.999452400993609}, {-Log[Rational[10001, 2]], 9.40584839143655, 
           0.9994537642096636}, {-Log[Rational[10001, 2]], 9.411367367865246, 
           0.9994551199278028}, {-Log[Rational[10001, 2]], 9.422405320722635, 
           0.9994578090349593}, {-Log[Rational[10001, 2]], 9.444481226437418, 
           0.9994630990725639}, {-Log[Rational[10001, 2]], 9.488633037866983, 
           0.999473335373436}, {-Log[Rational[10001, 2]], 9.576936660726112, 
           0.9994925014651457}, {-Log[Rational[10001, 2]], 9.582455637154808, 
           0.9994936441105805}, {-Log[Rational[10001, 2]], 9.587974613583503, 
           0.9994947804706076}, {-Log[Rational[10001, 2]], 9.599012566440894, 
           0.9994970344724717}, {-Log[Rational[10001, 2]], 9.621088472155677, 
           0.9995014685590959}, {-Log[Rational[10001, 2]], 9.665240283585241, 
           0.9995100485534126}, {-Log[Rational[10001, 2]], 9.753543906444369, 
           0.9995261133326517}, {-Log[Rational[10001, 2]], 9.759062882873064, 
           0.9995270710796158}, {-Log[Rational[10001, 2]], 9.76458185930176, 
           0.9995280235577839}, {-Log[Rational[10001, 2]], 9.77561981215915, 
           0.9995299128234593}, {-Log[Rational[10001, 2]], 9.797695717873932, 
           0.9995336293933943}, {-Log[Rational[10001, 2]], 9.841847529303497, 
           0.9995408209667659}, {-Log[Rational[10001, 2]], 9.930151152162626, 
           0.999554286060032}, {-Log[Rational[10001, 2]], 9.935670128591322, 
           0.9995550888164595}, {-Log[Rational[10001, 2]], 9.941189105020017, 
           0.9995558871564015}, {-Log[Rational[10001, 2]], 9.952227057877408, 
           0.999557470683851}, {-Log[Rational[10001, 2]], 9.97430296359219, 
           0.9995605858007254}, {-Log[Rational[10001, 2]], 
           10.018454775021754`, 0.9995666135465174}, {-
           Log[Rational[10001, 2]], 10.106758397880881`, 
           0.9995778995048196}, {-Log[Rational[10001, 2]], 
           10.112277374309578`, 0.9995785723443961}, {-
           Log[Rational[10001, 2]], 10.117796350738272`, 
           0.9995792414820129}, {-Log[Rational[10001, 2]], 
           10.128834303595664`, 0.9995805687327027}, {-
           Log[Rational[10001, 2]], 10.150910209310446`, 
           0.9995831796990146}, {-Log[Rational[10001, 2]], 10.19506202074001, 
           0.9995882319043601}, {-Log[Rational[10001, 2]], 
           10.283365643599138`, 0.999597691288951}, {-Log[Rational[10001, 2]],
            10.288884620027833`, 0.9995982552314816}, {-
           Log[Rational[10001, 2]], 10.29440359645653, 0.9995988160710407}, {-
           Log[Rational[10001, 2]], 10.305441549313919`, 
           0.9995999285094277}, {-Log[Rational[10001, 2]], 
           10.327517455028701`, 0.9996021168953172}, {-
           Log[Rational[10001, 2]], 10.371669266458266`, 
           0.9996063514028793}, {-Log[Rational[10001, 2]], 
           10.459972889317395`, 0.9996142797643204}, {-
           Log[Rational[10001, 2]], 10.465491865746092`, 
           0.9996147524304321}, {-Log[Rational[10001, 2]], 
           10.471010842174787`, 0.9996152224956873}, {-
           Log[Rational[10001, 2]], 10.482048795032178`, 
           0.9996161548807813}, {-Log[Rational[10001, 2]], 10.50412470074696, 
           0.9996179890649957}, {-Log[Rational[10001, 2]], 
           10.548276512176525`, 0.9996215381904905}, {-
           Log[Rational[10001, 2]], 10.636580135035652`, 
           0.9996281832785904}, {-Log[Rational[10001, 2]], 
           10.642099111464347`, 0.9996285794389169}, {-
           Log[Rational[10001, 2]], 10.647618087893044`, 
           0.9996289734192814}, {-Log[Rational[10001, 2]], 
           10.658656040750433`, 0.9996297548880324}, {-
           Log[Rational[10001, 2]], 10.680731946465215`, 
           0.9996312921893045}, {-Log[Rational[10001, 2]], 10.72488375789478, 
           0.9996342668462402}, {-Log[Rational[10001, 2]], 10.81318738075391, 
           0.9996398363348129}, {-Log[Rational[10001, 2]], 
           10.818706357182606`, 0.9996401683705999}, {-
           Log[Rational[10001, 2]], 10.8242253336113, 0.9996404985792282}, {-
           Log[Rational[10001, 2]], 10.835263286468692`, 
           0.9996411535551664}, {-Log[Rational[10001, 2]], 
           10.857339192183474`, 0.9996424420197884}, {-
           Log[Rational[10001, 2]], 10.901491003613037`, 
           0.9996449351787801}, {-Log[Rational[10001, 2]], 
           10.989794626472165`, 0.9996496031439248}, {-
           Log[Rational[10001, 2]], 10.995313602900861`, 
           0.9996498814333016}, {-Log[Rational[10001, 2]], 
           11.000832579329556`, 0.9996501581912414}, {-
           Log[Rational[10001, 2]], 11.011870532186947`, 
           0.9996507071464686}, {-Log[Rational[10001, 2]], 11.03394643790173, 
           0.9996517870473496}, {-Log[Rational[10001, 2]], 
           11.078098249331294`, 0.9996538766370416}, {-
           Log[Rational[10001, 2]], 11.166401872190422`, 
           0.9996577889895216}, {-Log[Rational[10001, 2]], 
           11.171920848619116`, 0.9996580222314025}, {-
           Log[Rational[10001, 2]], 11.177439825047813`, 
           0.9996582541897168}, {-Log[Rational[10001, 2]], 
           11.188477777905202`, 0.9996587142838572}, {-
           Log[Rational[10001, 2]], 11.210553683619985`, 
           0.9996596193775115}, {-Log[Rational[10001, 2]], 11.25470549504955, 
           0.9996613707170176}, {-Log[Rational[10001, 2]], 
           11.343009117908679`, 0.999664649757207}, {-Log[Rational[10001, 2]],
            11.348528094337375`, 0.9996648452428696}, {-
           Log[Rational[10001, 2]], 11.35404707076607, 0.9996650396527245}, {-
           Log[Rational[10001, 2]], 11.365085023623461`, 
           0.9996654252686569}, {-Log[Rational[10001, 2]], 
           11.387160929338243`, 0.9996661838491296}, {-
           Log[Rational[10001, 2]], 11.431312740767808`, 
           0.9996676516874933}, {-Log[Rational[10001, 2]], 
           11.519616363626936`, 0.9996703999243373}, {-
           Log[Rational[10001, 2]], 11.52513534005563, 0.9996705637651156}, {-
           Log[Rational[10001, 2]], 11.530654316484327`, 
           0.9996707267042226}, {-Log[Rational[10001, 2]], 
           11.541692269341716`, 0.9996710498972408}, {-
           Log[Rational[10001, 2]], 11.563768175056499`, 
           0.9996716856797161}, {-Log[Rational[10001, 2]], 
           11.607919986486063`, 0.9996729159057673}, {-
           Log[Rational[10001, 2]], 11.696223609345193`, 
           0.9996752192584836}, {-Log[Rational[10001, 2]], 11.70174258577389, 
           0.9996753565766575}, {-Log[Rational[10001, 2]], 
           11.707261562202584`, 0.999675493139113}, {-Log[Rational[10001, 2]],
            11.718299515059975`, 0.9996757640134807}, {-
           Log[Rational[10001, 2]], 11.740375420774757`, 
           0.9996762968750545}, {-Log[Rational[10001, 2]], 
           11.784527232204322`, 0.9996773279508567}, {-
           Log[Rational[10001, 2]], 11.87283085506345, 0.9996792584330106}, {-
           Log[Rational[10001, 2]], 11.878349831492145`, 0.99967937352183}, {-
           Log[Rational[10001, 2]], 11.883868807920841`, 
           0.9996794879772612}, {-Log[Rational[10001, 2]], 11.89490676077823, 
           0.9996797150018837}, {-Log[Rational[10001, 2]], 
           11.916982666493013`, 0.9996801616025625}, {-
           Log[Rational[10001, 2]], 11.961134477922577`, 
           0.9996810257650771}, {-Log[Rational[10001, 2]], 
           12.049438100781707`, 0.9996826437346218}, {-
           Log[Rational[10001, 2]], 12.054957077210403`, 0.9996827401924532}, 
          {-Log[Rational[10001, 2]], 12.060476053639098`, 
           0.999682836119427}, {-Log[Rational[10001, 2]], 12.07151400649649, 
           0.9996830263924716}, {-Log[Rational[10001, 2]], 
           12.093589912211272`, 0.9996834006957421}, {-
           Log[Rational[10001, 2]], 12.137741723640834`, 
           0.9996841249641525}, {-Log[Rational[10001, 2]], 
           12.226045346499962`, 0.9996854810095513}, {-
           Log[Rational[10001, 2]], 12.231564322928659`, 
           0.9996855618523278}, {-Log[Rational[10001, 2]], 
           12.237083299357353`, 0.999685642250181}, {-Log[Rational[10001, 2]],
            12.248121252214744`, 0.9996858017208988}, {-
           Log[Rational[10001, 2]], 12.270197157929527`, 
           0.9996861154300951}, {-Log[Rational[10001, 2]], 
           12.314348969359092`, 0.9996867224501907}, {-
           Log[Rational[10001, 2]], 12.40265259221822, 0.999687858971439}, {-
           Log[Rational[10001, 2]], 12.408171568646914`, 
           0.9996879267269173}, {-Log[Rational[10001, 2]], 12.41369054507561, 
           0.9996879941094968}, {-Log[Rational[10001, 2]], 12.424728497933, 
           0.9996881277641573}, {-Log[Rational[10001, 2]], 
           12.446804403647782`, 0.9996883906882377}, {-
           Log[Rational[10001, 2]], 12.490956215077347`, 
           0.9996888994401983}, {-Log[Rational[10001, 2]], 
           12.579259837936476`, 0.9996898519740595}, {-
           Log[Rational[10001, 2]], 12.584778814365173`, 
           0.9996899087608294}, {-Log[Rational[10001, 2]], 
           12.590297790793867`, 0.9996899652350661}, {-
           Log[Rational[10001, 2]], 12.601335743651259`, 
           0.9996900772528112}, {-Log[Rational[10001, 2]], 12.62341164936604, 
           0.9996902976129541}, {-Log[Rational[10001, 2]], 
           12.667563460795606`, 0.9996907240046179}, {-
           Log[Rational[10001, 2]], 12.755867083654733`, 
           0.9996915223354379}, {-Log[Rational[10001, 2]], 
           12.761386060083428`, 0.9996915699291462}, {-
           Log[Rational[10001, 2]], 12.766905036512124`, 
           0.9996916172609154}, {-Log[Rational[10001, 2]], 
           12.777942989369514`, 0.9996917111443949}, {-
           Log[Rational[10001, 2]], 12.800018895084296`, 
           0.9996918958309858}, {-Log[Rational[10001, 2]], 12.84417070651386, 
           0.9996922531951212}, {-Log[Rational[10001, 2]], 12.93247432937299, 
           0.9996929222858936}, {-Log[Rational[10001, 2]], 
           12.937993305801687`, 0.9996929621747521}, {-
           Log[Rational[10001, 2]], 12.943512282230381`, 
           0.9996930018440756}, {-Log[Rational[10001, 2]], 
           12.954550235087773`, 0.9996930805289437}, {-
           Log[Rational[10001, 2]], 12.976626140802555`, 
           0.9996932353169771}, {-Log[Rational[10001, 2]], 
           13.020777952232118`, 0.9996935348280832}, {-
           Log[Rational[10001, 2]], 13.109081575091245`, 
           0.9996940956008445}, {-Log[Rational[10001, 2]], 
           13.114600551519942`, 0.9996941290321559}, {-
           Log[Rational[10001, 2]], 13.120119527948637`, 
           0.9996941622794718}, {-Log[Rational[10001, 2]], 
           13.131157480806028`, 0.9996942282261625}, {-
           Log[Rational[10001, 2]], 13.15323338652081, 0.9996943579557822}, {-
           Log[Rational[10001, 2]], 13.197385197950375`, 
           0.999694608979439}, {-Log[Rational[10001, 2]], 13.285688820809503`,
            0.999695078969366}, {-Log[Rational[10001, 2]], 
           13.291207797238197`, 0.9996951069885185}, {-
           Log[Rational[10001, 2]], 13.296726773666894`, 
           0.9996951348534621}, {-Log[Rational[10001, 2]], 
           13.307764726524283`, 0.9996951901241122}, {-
           Log[Rational[10001, 2]], 13.329840632239065`, 
           0.9996952988519361}, {-Log[Rational[10001, 2]], 13.37399244366863, 
           0.9996955092376111}, {-Log[Rational[10001, 2]], 13.46229606652776, 
           0.9996959031412537}, {-Log[Rational[10001, 2]], 
           13.467815042956456`, 0.9996959266244061}, {-
           Log[Rational[10001, 2]], 13.47333401938515, 0.999695949978314}, {-
           Log[Rational[10001, 2]], 13.484371972242542`, 
           0.9996959963012374}, {-Log[Rational[10001, 2]], 
           13.506447877957324`, 0.9996960874271871}, {-
           Log[Rational[10001, 2]], 13.550599689386889`, 
           0.9996962637536551}, {-Log[Rational[10001, 2]], 
           13.638903312246017`, 0.9996965938884361}, {-
           Log[Rational[10001, 2]], 13.644422288674711`, 
           0.9996966135699111}, {-Log[Rational[10001, 2]], 
           13.649941265103408`, 0.9996966331430647}, {-
           Log[Rational[10001, 2]], 13.660979217960797`, 
           0.9996966719667892}, {-Log[Rational[10001, 2]], 13.68305512367558, 
           0.9996967483403941}, {-Log[Rational[10001, 2]], 
           13.727206935105144`, 0.9996968961214293}, {-
           Log[Rational[10001, 2]], 13.73272591153384, 0.999696914139497}, {-
           Log[Rational[10001, 2]], 13.738244887962535`, 
           0.999696932058398}, {-Log[Rational[10001, 2]], 13.749282840819927`,
            0.9996969676008812}, {-Log[Rational[10001, 2]], 
           13.771358746534709`, 0.9996970375196628}, {-
           Log[Rational[10001, 2]], 13.776877722963405`, 
           0.9996970547595133}, {-Log[Rational[10001, 2]], 13.7823966993921, 
           0.9996970719044801}, {-Log[Rational[10001, 2]], 
           13.793434652249491`, 0.9996971059118492}, {-
           Log[Rational[10001, 2]], 13.798953628678188`, 
           0.9996971227752875}, {-Log[Rational[10001, 2]], 
           13.804472605106882`, 0.9996971395459139}, {-
           Log[Rational[10001, 2]], 13.809991581535577`, 
           0.9996971562242394}, {-Log[Rational[10001, 2]], 
           13.815510557964274`, 0.9996971728107718}}, CompressedData["
1:eJxN1Xkw1vsXB3Ahu7Kk5JY86/dZUCG00ClRLh4tSFKEZKlkz5o9Hsla1ooU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         "]]], 
       Line3DBox[
        NCache[{{-Log[Rational[10001, 2]], -4.605170185988092, 
           0.25192037912740206`}, {-
           Log[Rational[10001, 2]], -4.599651209559396, 
           0.2519307043021271}, {-Log[Rational[10001, 2]], -4.594132233130701,
            0.25194108633128287`}, {-
           Log[Rational[10001, 2]], -4.5830942802733095`, 
           0.25196202220044206`}, {-
           Log[Rational[10001, 2]], -4.561018374558527, 
           0.2520045900101103}, {-Log[Rational[10001, 2]], -4.516866563128963,
            0.2520925819889343}, {-
           Log[Rational[10001, 2]], -4.428562940269835, 0.252280591961385}, {-
           Log[Rational[10001, 2]], -4.423043963841139, 
           0.2522928996726258}, {-Log[Rational[10001, 2]], -4.417524987412444,
            0.25230527508891604`}, {-
           Log[Rational[10001, 2]], -4.406487034555052, 
           0.2523302305193634}, {-Log[Rational[10001, 2]], -4.384411128840271,
            0.25238097026328143`}, {-
           Log[Rational[10001, 2]], -4.340259317410707, 
           0.2524858509322189}, {-Log[Rational[10001, 2]], -4.251955694551579,
            0.2527099305632216}, {-
           Log[Rational[10001, 2]], -4.246436718122883, 
           0.2527245987485728}, {-Log[Rational[10001, 2]], -4.240917741694188,
            0.2527393475302548}, {-
           Log[Rational[10001, 2]], -4.229879788836797, 
           0.2527690886434822}, {-Log[Rational[10001, 2]], -4.207803883122015,
            0.2528295575284667}, {-Log[Rational[10001, 2]], -4.16365207169245,
            0.25295454363344355`}, {-
           Log[Rational[10001, 2]], -4.075348448833322, 
           0.2532215563083595}, {-Log[Rational[10001, 2]], -4.069829472404626,
            0.2532390338033628}, {-
           Log[Rational[10001, 2]], -4.064310495975931, 
           0.25325660719771675`}, {-
           Log[Rational[10001, 2]], -4.05327254311854, 
           0.25329204377378073`}, {-
           Log[Rational[10001, 2]], -4.031196637403758, 
           0.2533640908573299}, {-Log[Rational[10001, 2]], -3.987044825974193,
            0.25351300139806066`}, {-
           Log[Rational[10001, 2]], -3.8987412031150646`, 
           0.2538310926689046}, {-Log[Rational[10001, 2]], -3.893222226686369,
            0.25385191202289514`}, {-
           Log[Rational[10001, 2]], -3.8877032502576734`, 
           0.2538728454241736}, {-Log[Rational[10001, 2]], -3.876665297400282,
            0.2539150568449034}, {-
           Log[Rational[10001, 2]], -3.8545893916855003`, 
           0.25400087567782764`}, {-
           Log[Rational[10001, 2]], -3.810437580255936, 
           0.2541782402740678}, {-Log[Rational[10001, 2]], -3.722133957396808,
            0.25455706736867434`}, {-
           Log[Rational[10001, 2]], -3.716614980968113, 
           0.2545818597727339}, {-
           Log[Rational[10001, 2]], -3.7110960045394172`, 
           0.2546067877203088}, {-Log[Rational[10001, 2]], -3.700058051682026,
            0.2546570531771969}, {-
           Log[Rational[10001, 2]], -3.6779821459672437`, 
           0.25475924307293774`}, {-
           Log[Rational[10001, 2]], -3.63383033453768, 0.254970427974407}, {-
           Log[Rational[10001, 2]], -3.5455267116785514`, 
           0.2554214261564702}, {-Log[Rational[10001, 2]], -3.540007735249856,
            0.2554509387436369}, {-Log[Rational[10001, 2]], -3.53448875882116,
            0.2554806123004954}, {-
           Log[Rational[10001, 2]], -3.523450805963769, 
           0.25554044578753865`}, {-
           Log[Rational[10001, 2]], -3.501374900248987, 
           0.25566208275813884`}, {-
           Log[Rational[10001, 2]], -3.457223088819423, 
           0.2559134365721706}, {-
           Log[Rational[10001, 2]], -3.3689194659602943`, 
           0.2564501264448314}, {-
           Log[Rational[10001, 2]], -3.3634004895315988`, 
           0.25648524221450136`}, {-
           Log[Rational[10001, 2]], -3.357881513102903, 
           0.25652054897744575`}, {-
           Log[Rational[10001, 2]], -3.346843560245512, 
           0.2565917395698066}, {-Log[Rational[10001, 2]], -3.32476765453073, 
           0.25673645792223754`}, {-
           Log[Rational[10001, 2]], -3.280615843101166, 
           0.2570354790088448}, {-
           Log[Rational[10001, 2]], -3.1923122202420373`, 
           0.25767381846088655`}, {-
           Log[Rational[10001, 2]], -3.1867932438133417`, 
           0.2577155790475872}, {-Log[Rational[10001, 2]], -3.181274267384646,
            0.2577575660078262}, {-
           Log[Rational[10001, 2]], -3.170236314527255, 
           0.2578422238590655}, {-Log[Rational[10001, 2]], -3.148160408812473,
            0.25801430929794633`}, {-
           Log[Rational[10001, 2]], -3.104008597382909, 
           0.2583698364380879}, {-
           Log[Rational[10001, 2]], -3.0157049745237807`, 
           0.2591286200256331}, {-
           Log[Rational[10001, 2]], -3.0101859980950856`, 
           0.25917825146502216`}, {-
           Log[Rational[10001, 2]], -3.00466702166639, 0.2592281508691639}, {-
           Log[Rational[10001, 2]], -2.993629068808999, 0.259328759218344}, {-
           Log[Rational[10001, 2]], -2.9715531630942165`, 
           0.2595332540012636}, {-
           Log[Rational[10001, 2]], -2.9274013516646527`, 
           0.25995568127304364`}, {-
           Log[Rational[10001, 2]], -2.839097728805524, 0.260856988169493}, {-
           Log[Rational[10001, 2]], -2.8335787523768285`, 
           0.2609159296952342}, {-Log[Rational[10001, 2]], -2.828059775948133,
            0.26097518793555247`}, {-
           Log[Rational[10001, 2]], -2.817021823090742, 
           0.26109466116731356`}, {-
           Log[Rational[10001, 2]], -2.79494591737596, 
           0.26133748133837886`}, {-
           Log[Rational[10001, 2]], -2.7507941059463956`, 
           0.261838996992887}, {-Log[Rational[10001, 2]], -2.662490483087267, 
           0.26290868590409067`}, {-
           Log[Rational[10001, 2]], -2.6569715066585715`, 
           0.2629786216165931}, {-Log[Rational[10001, 2]], -2.651452530229876,
            0.2630489309840633}, {-
           Log[Rational[10001, 2]], -2.6404145773724848`, 
           0.2631906783858084}, {-Log[Rational[10001, 2]], -2.618338671657703,
            0.26347874228138407`}, {-
           Log[Rational[10001, 2]], -2.5741868602281386`, 
           0.2640735896054235}, {-
           Log[Rational[10001, 2]], -2.4858832373690105`, 
           0.2653418348201142}, {-
           Log[Rational[10001, 2]], -2.4803642609403154`, 
           0.26542472777436404`}, {-
           Log[Rational[10001, 2]], -2.47484528451162, 
           0.26550806061053533`}, {-
           Log[Rational[10001, 2]], -2.4638073316542286`, 
           0.2656760548648298}, {-
           Log[Rational[10001, 2]], -2.4417314259394463`, 
           0.26601742082782326`}, {-
           Log[Rational[10001, 2]], -2.3975796145098824`, 
           0.26672217627550676`}, {-
           Log[Rational[10001, 2]], -2.309275991650754, 
           0.26822403278605816`}, {-
           Log[Rational[10001, 2]], -2.3037570152220583`, 
           0.26832216061695896`}, {-
           Log[Rational[10001, 2]], -2.2982380387933627`, 
           0.2684208049670831}, {-
           Log[Rational[10001, 2]], -2.2872000859359716`, 
           0.2686196535354407}, {-
           Log[Rational[10001, 2]], -2.2651241802211897`, 
           0.2690236629508967}, {-
           Log[Rational[10001, 2]], -2.2209723687916254`, 
           0.26985752293124304`}, {-
           Log[Rational[10001, 2]], -2.132668745932497, 
           0.27163349970708656`}, {-
           Log[Rational[10001, 2]], -2.1271497695038013`, 
           0.2717494903074702}, {-
           Log[Rational[10001, 2]], -2.1216307930751057`, 
           0.27186608556792874`}, {-
           Log[Rational[10001, 2]], -2.1105928402177145`, 
           0.2721011018848542}, {-
           Log[Rational[10001, 2]], -2.0885169345029326`, 
           0.27257852109971886`}, {-
           Log[Rational[10001, 2]], -2.0443651230733684`, 
           0.2735635833970986}, {-Log[Rational[10001, 2]], -1.95606150021424, 
           0.2756601917580426}, {-
           Log[Rational[10001, 2]], -1.9505425237855447`, 
           0.2757970567050708}, {-
           Log[Rational[10001, 2]], -1.9450235473568491`, 
           0.2759346269312954}, {-Log[Rational[10001, 2]], -1.933985594499458,
            0.27621189665139156`}, {-
           Log[Rational[10001, 2]], -1.911909688784676, 
           0.27677504789868723`}, {-
           Log[Rational[10001, 2]], -1.8677578773551118`, 
           0.27793656644786796`}, {-
           Log[Rational[10001, 2]], -1.7794542544959833`, 
           0.2804067944375026}, {-
           Log[Rational[10001, 2]], -1.7739352780672877`, 
           0.2805679567901971}, {-Log[Rational[10001, 2]], -1.768416301638592,
            0.2807299382499066}, {-
           Log[Rational[10001, 2]], -1.7573783487812011`, 
           0.2810563736028769}, {-Log[Rational[10001, 2]], -1.735302443066419,
            0.28171924057307124`}, {-
           Log[Rational[10001, 2]], -1.6911506316368548`, 
           0.2830858229461597}, {-
           Log[Rational[10001, 2]], -1.6028470087777265`, 
           0.2859894662236086}, {-Log[Rational[10001, 2]], -1.597328032349031,
            0.2861787779672024}, {-
           Log[Rational[10001, 2]], -1.5918090559203355`, 
           0.28636903616818227`}, {-
           Log[Rational[10001, 2]], -1.5807711030629443`, 
           0.28675240873974683`}, {-
           Log[Rational[10001, 2]], -1.5586951973481624`, 
           0.2875306968665829}, {-
           Log[Rational[10001, 2]], -1.5145433859185982`, 
           0.28913440227623227`}, {-
           Log[Rational[10001, 2]], -1.4262397630594696`, 
           0.29253815740222155`}, {-
           Log[Rational[10001, 2]], -1.420720786630774, 
           0.2927599002107591}, {-
           Log[Rational[10001, 2]], -1.4152018102020785`, 
           0.2929827300210147}, {-
           Log[Rational[10001, 2]], -1.4041638573446875`, 
           0.29343166903394047`}, {-
           Log[Rational[10001, 2]], -1.3820879516299054`, 
           0.2943427939926776}, {-
           Log[Rational[10001, 2]], -1.3379361402003411`, 
           0.29621907617277027`}, {-
           Log[Rational[10001, 2]], -1.2496325173412128`, 
           0.30019627428114026`}, {-
           Log[Rational[10001, 2]], -1.2441135409125175`, 
           0.3004551354931717}, {-
           Log[Rational[10001, 2]], -1.2385945644838219`, 
           0.3007152361917661}, {-
           Log[Rational[10001, 2]], -1.2275566116264307`, 
           0.30123917579408693`}, {-
           Log[Rational[10001, 2]], -1.2054807059116488`, 
           0.3023021465491247}, {-
           Log[Rational[10001, 2]], -1.1613288944820845`, 
           0.30448957149354405`}, {-
           Log[Rational[10001, 2]], -1.073025271622956, 
           0.3091194017919337}, {-
           Log[Rational[10001, 2]], -1.0675062951942604`, 
           0.30942041573966117`}, {-
           Log[Rational[10001, 2]], -1.0619873187655648`, 
           0.309722831087467}, {-Log[Rational[10001, 2]], -1.050949365908174, 
           0.31033188667444733`}, {-
           Log[Rational[10001, 2]], -1.0288734601933918`, 
           0.31156704253285217`}, {-
           Log[Rational[10001, 2]], -0.9847216487638276, 
           0.3141066977196522}, {-
           Log[Rational[10001, 2]], -0.8964180259046992, 
           0.31947274595081343`}, {-
           Log[Rational[10001, 2]], -0.8908990494760036, 
           0.3198211894029686}, {-
           Log[Rational[10001, 2]], -0.8853800730473081, 
           0.32017120146198563`}, {-
           Log[Rational[10001, 2]], -0.8743421201899171, 
           0.3208759523978929}, {-Log[Rational[10001, 2]], -0.852266214475135,
            0.32230450846276426`}, {-
           Log[Rational[10001, 2]], -0.8081144030455708, 
           0.32523901123098503`}, {-
           Log[Rational[10001, 2]], -0.7198107801864424, 
           0.3314269261107775}, {-
           Log[Rational[10001, 2]], -0.7142918037577468, 
           0.3318281561380225}, {-
           Log[Rational[10001, 2]], -0.7087728273290513, 
           0.33223112115677855`}, {-
           Log[Rational[10001, 2]], -0.6977348744716603, 
           0.33304227656440105`}, {-
           Log[Rational[10001, 2]], -0.6756589687568783, 
           0.3346856311040846}, {-
           Log[Rational[10001, 2]], -0.6315071573273141, 
           0.3380576443473678}, {-
           Log[Rational[10001, 2]], -0.5432035344681858, 
           0.3451517565136704}, {-
           Log[Rational[10001, 2]], -0.5376845580394902, 
           0.3456109803336206}, {-
           Log[Rational[10001, 2]], -0.5321655816107947, 
           0.34607209633212305`}, {-
           Log[Rational[10001, 2]], -0.5211276287534037, 
           0.3470000234565071}, {-
           Log[Rational[10001, 2]], -0.49905172303862166`, 
           0.3488787872355569}, {-
           Log[Rational[10001, 2]], -0.4548999116090575, 
           0.3527289672598367}, {-
           Log[Rational[10001, 2]], -0.3665962887499292, 
           0.36080773483986917`}, {-
           Log[Rational[10001, 2]], -0.3610773123212337, 
           0.3613297050823172}, {-
           Log[Rational[10001, 2]], -0.35555833589253816`, 
           0.36185370475153633`}, {-
           Log[Rational[10001, 2]], -0.3445203830351471, 
           0.362907807665265}, {-
           Log[Rational[10001, 2]], -0.32244447732036496`, 
           0.36504053302169887`}, {-
           Log[Rational[10001, 2]], -0.2782926658908007, 
           0.36940487495995517`}, {-
           Log[Rational[10001, 2]], -0.1899890430316722, 
           0.3785351327221034}, {-
           Log[Rational[10001, 2]], -0.013381797313415156`, 
           0.3984408849869709}, {-
           Log[Rational[10001, 2]], -0.007862820884719637, 
           0.39909883425403225`}, {-
           Log[Rational[10001, 2]], -0.002343844456024119, 
           0.3997589744178873}, {-Log[Rational[10001, 2]], 
           0.008694108401366918, 0.40108583080487625`}, {-
           Log[Rational[10001, 2]], 0.03077001411614899, 
           0.40376586794178837`}, {-Log[Rational[10001, 2]], 
           0.07492182554571314, 0.40923134763574376`}, {-
           Log[Rational[10001, 2]], 0.16322544840484143`, 
           0.4205839076515695}, {-Log[Rational[10001, 2]], 0.339832694123098, 
           0.4449600101888884}, {-Log[Rational[10001, 2]], 
           0.34535167055179355`, 0.4457570833320927}, {-
           Log[Rational[10001, 2]], 0.3508706469804891, 
           0.4465562614130758}, {-Log[Rational[10001, 2]], 
           0.36190859983788015`, 0.44816091682353526`}, {-
           Log[Rational[10001, 2]], 0.3839845055526623, 
           0.45139531093757596`}, {-Log[Rational[10001, 2]], 
           0.42813631698222654`, 0.45796345095068786`}, {-
           Log[Rational[10001, 2]], 0.5164399398413551, 
           0.4714881233459539}, {-Log[Rational[10001, 2]], 0.5219589162700506,
            0.4723502085567594}, {-Log[Rational[10001, 2]], 
           0.5274778926987461, 0.47321423200776436`}, {-
           Log[Rational[10001, 2]], 0.5385158455561372, 
           0.4749480669057637}, {-Log[Rational[10001, 2]], 0.5605917512709193,
            0.4784386966414743}, {-Log[Rational[10001, 2]], 
           0.6047435627004836, 0.48551018494508075`}, {-
           Log[Rational[10001, 2]], 0.6102625391291792, 
           0.4864024332130462}, {-Log[Rational[10001, 2]], 0.6157815155578746,
            0.4872965025293114}, {-Log[Rational[10001, 2]], 
           0.6268194684152657, 0.48909007191015597`}, {-
           Log[Rational[10001, 2]], 0.6488953741300478, 
           0.4926987019604273}, {-Log[Rational[10001, 2]], 0.6544143505587434,
            0.4936052875287252}, {-Log[Rational[10001, 2]], 
           0.6599333269874389, 0.49451362706760765`}, {-
           Log[Rational[10001, 2]], 0.67097127984483, 0.4963355328557033}, {-
           Log[Rational[10001, 2]], 0.6764902562735255, 
           0.4972490812868226}, {-Log[Rational[10001, 2]], 0.682009232702221, 
           0.4981643480526963}, {-Log[Rational[10001, 2]], 0.6875282091309165,
            0.4990813240277159}, {-Log[Rational[10001, 2]], 
           0.6930471855596121, 0.5}}, CompressedData["
1:eJxN1nk01N0fB/DJMnZmkLJNoYRsLQjlS1FaFIms/ewVRcWD7JQiSwqhR5E9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         "]]]},
      Annotation[#, "Charting`Private`Tag$62618#1"]& ]}, {}, {}}, {{{}, {}, 
     TagBox[
      {RGBColor[0.35000000000000003`, 0., 0.61], Thickness[0.008], Opacity[
       1.], Dashing[{Small, Small}], 
       Line3DBox[
        NCache[{{-Log[Rational[20000, 10001]], 8.517293186416572, 
           0.5000000000000002}, {-Log[Rational[20000, 10001]], 
           8.522812162845266, 0.5009186759722841}, {-
           Log[Rational[20000, 10001]], 8.528331139273963, 
           0.5018356519473037}, {-Log[Rational[20000, 10001]], 
           8.539369092131352, 0.5036644671442966}, {-
           Log[Rational[20000, 10001]], 8.561444997846134, 
           0.5073012980395726}, {-Log[Rational[20000, 10001]], 
           8.6055968092757, 0.5144898150549192}, {-
           Log[Rational[20000, 10001]], 8.693900432134829, 
           0.5285118766540462}, {-Log[Rational[20000, 10001]], 
           8.870507677853086, 0.5550399898111117}, {-
           Log[Rational[20000, 10001]], 8.87602665428178, 
           0.5558349542307662}, {-Log[Rational[20000, 10001]], 
           8.881545630710477, 0.5566278062251642}, {-
           Log[Rational[20000, 10001]], 8.892583583567866, 
           0.5582071585501963}, {-Log[Rational[20000, 10001]], 
           8.914659489282649, 0.5613403604944106}, {-
           Log[Rational[20000, 10001]], 8.958811300712213, 
           0.5675040544027987}, {-Log[Rational[20000, 10001]], 
           9.047114923571343, 0.5794160923484306}, {-
           Log[Rational[20000, 10001]], 9.223722169289598, 
           0.601559115013029}, {-Log[Rational[20000, 10001]], 
           9.229241145718294, 0.6022148743016682}, {-
           Log[Rational[20000, 10001]], 9.234760122146989, 
           0.6028684445906353}, {-Log[Rational[20000, 10001]], 
           9.24579807500438, 0.6041690223837469}, {-
           Log[Rational[20000, 10001]], 9.267873980719163, 
           0.6067439596353797}, {-Log[Rational[20000, 10001]], 
           9.312025792148727, 0.6117892715958785}, {-
           Log[Rational[20000, 10001]], 9.400329415007855, 
           0.6214648672778965}, {-Log[Rational[20000, 10001]], 
           9.40584839143655, 0.6220513723588666}, {-
           Log[Rational[20000, 10001]], 9.411367367865246, 
           0.6226357489116526}, {-Log[Rational[20000, 10001]], 
           9.422405320722635, 0.6237981273367835}, {-
           Log[Rational[20000, 10001]], 9.444481226437418, 
           0.6260974642772505}, {-Log[Rational[20000, 10001]], 
           9.488633037866983, 0.6305951250400448}, {-
           Log[Rational[20000, 10001]], 9.576936660726112, 
           0.6391922651601308}, {-Log[Rational[20000, 10001]], 
           9.582455637154808, 0.6397122098395976}, {-
           Log[Rational[20000, 10001]], 9.587974613583503, 
           0.6402301328514005}, {-Log[Rational[20000, 10001]], 
           9.599012566440894, 0.6412599296083922}, {-
           Log[Rational[20000, 10001]], 9.621088472155677, 
           0.6432954379055241}, {-Log[Rational[20000, 10001]], 
           9.665240283585241, 0.6472710327401633}, {-
           Log[Rational[20000, 10001]], 9.753543906444369, 
           0.6548482434863296}, {-Log[Rational[20000, 10001]], 
           9.759062882873064, 0.6553055797998619}, {-
           Log[Rational[20000, 10001]], 9.76458185930176, 
           0.6557610332980387}, {-Log[Rational[20000, 10001]], 
           9.77561981215915, 0.6566663107050471}, {-
           Log[Rational[20000, 10001]], 9.797695717873932, 
           0.6584544801585195}, {-Log[Rational[20000, 10001]], 
           9.841847529303497, 0.6619423556526324}, {-
           Log[Rational[20000, 10001]], 9.930151152162626, 
           0.6685730738892226}, {-Log[Rational[20000, 10001]], 
           9.935670128591322, 0.6689725740349074}, {-
           Log[Rational[20000, 10001]], 9.941189105020017, 
           0.6693703494174786}, {-Log[Rational[20000, 10001]], 
           9.952227057877408, 0.6701607464078183}, {-
           Log[Rational[20000, 10001]], 9.97430296359219, 
           0.6717210693188298}, {-Log[Rational[20000, 10001]], 
           10.018454775021754`, 0.674760988769015}, {-
           Log[Rational[20000, 10001]], 10.106758397880881`, 
           0.6805272540491866}, {-Log[Rational[20000, 10001]], 
           10.112277374309578`, 0.6808741341446287}, {-
           Log[Rational[20000, 10001]], 10.117796350738272`, 
           0.6812194561339053}, {-Log[Rational[20000, 10001]], 
           10.128834303595664`, 0.6819054467968525}, {-
           Log[Rational[20000, 10001]], 10.150910209310446`, 
           0.6832589618670009}, {-Log[Rational[20000, 10001]], 
           10.19506202074001, 0.6858933022803477}, {-
           Log[Rational[20000, 10001]], 10.283365643599138`, 
           0.6908805982080662}, {-Log[Rational[20000, 10001]], 
           10.288884620027833`, 0.6911802159218738}, {-
           Log[Rational[20000, 10001]], 10.29440359645653, 
           0.691478442562436}, {-Log[Rational[20000, 10001]], 
           10.305441549313919`, 0.6920707432381983}, {-
           Log[Rational[20000, 10001]], 10.327517455028701`, 
           0.6932388781368026}, {-Log[Rational[20000, 10001]], 
           10.371669266458266`, 0.695510428506456}, {-
           Log[Rational[20000, 10001]], 10.459972889317395`, 
           0.6998037257188596}, {-Log[Rational[20000, 10001]], 
           10.465491865746092`, 0.7000613523690394}, {-
           Log[Rational[20000, 10001]], 10.471010842174787`, 
           0.7003177493726405}, {-Log[Rational[20000, 10001]], 
           10.482048795032178`, 0.7008268740534378}, {-
           Log[Rational[20000, 10001]], 10.50412470074696, 
           0.7018305828583433}, {-Log[Rational[20000, 10001]], 
           10.548276512176525`, 0.7037809238272298}, {-
           Log[Rational[20000, 10001]], 10.636580135035652`, 
           0.7074618425977784}, {-Log[Rational[20000, 10001]], 
           10.642099111464347`, 0.7076825029867234}, {-
           Log[Rational[20000, 10001]], 10.647618087893044`, 
           0.7079020855263852}, {-Log[Rational[20000, 10001]], 
           10.658656040750433`, 0.7083380352796937}, {-
           Log[Rational[20000, 10001]], 10.680731946465215`, 
           0.7091972003646955}, {-Log[Rational[20000, 10001]], 
           10.72488375789478, 0.7108655977237677}, {-
           Log[Rational[20000, 10001]], 10.81318738075391, 
           0.7140105337763915}, {-Log[Rational[20000, 10001]], 
           10.818706357182606`, 0.7141989032457674}, {-
           Log[Rational[20000, 10001]], 10.8242253336113, 
           0.7143863346111128}, {-Log[Rational[20000, 10001]], 
           10.835263286468692`, 0.714758399645436}, {-
           Log[Rational[20000, 10001]], 10.857339192183474`, 
           0.715491454508491}, {-Log[Rational[20000, 10001]], 
           10.901491003613037`, 0.7169141770538402}, {-
           Log[Rational[20000, 10001]], 10.989794626472165`, 
           0.7195932055624974}, {-Log[Rational[20000, 10001]], 
           10.995313602900861`, 0.7197535525697312}, {-
           Log[Rational[20000, 10001]], 11.000832579329556`, 
           0.7199130879798034}, {-Log[Rational[20000, 10001]], 
           11.011870532186947`, 0.7202297389354012}, {-
           Log[Rational[20000, 10001]], 11.03394643790173, 
           0.7208534651352327}, {-Log[Rational[20000, 10001]], 
           11.078098249331294`, 0.722063433552132}, {-
           Log[Rational[20000, 10001]], 11.166401872190422`, 
           0.7243398082419574}, {-Log[Rational[20000, 10001]], 
           11.171920848619116`, 0.7244759712511336}, {-
           Log[Rational[20000, 10001]], 11.177439825047813`, 
           0.724611435650888}, {-Log[Rational[20000, 10001]], 
           11.188477777905202`, 0.7248802818713845}, {-
           Log[Rational[20000, 10001]], 11.210553683619985`, 
           0.72540973602098}, {-Log[Rational[20000, 10001]], 
           11.25470549504955, 0.7264364166029015}, {-
           Log[Rational[20000, 10001]], 11.343009117908679`, 
           0.7283665002929135}, {-Log[Rational[20000, 10001]], 
           11.348528094337375`, 0.7284818891719048}, {-
           Log[Rational[20000, 10001]], 11.35404707076607, 
           0.7285966792560085}, {-Log[Rational[20000, 10001]], 
           11.365085023623461`, 0.7288244746848473}, {-
           Log[Rational[20000, 10001]], 11.387160929338243`, 
           0.729273007424806}, {-Log[Rational[20000, 10001]], 
           11.431312740767808`, 0.730142477068757}, {-
           Log[Rational[20000, 10001]], 11.519616363626936`, 
           0.7317759672139418}, {-Log[Rational[20000, 10001]], 
           11.52513534005563, 0.7318735810891672}, {-
           Log[Rational[20000, 10001]], 11.530654316484327`, 
           0.7319706835610543}, {-Log[Rational[20000, 10001]], 
           11.541692269341716`, 0.7321633644483039}, {-
           Log[Rational[20000, 10001]], 11.563768175056499`, 
           0.7325427004488125}, {-Log[Rational[20000, 10001]], 
           11.607919986486063`, 0.7332778237244932}, {-
           Log[Rational[20000, 10001]], 11.696223609345193`, 
           0.7346581651798857}, {-Log[Rational[20000, 10001]], 
           11.70174258577389, 0.7347406204735417}, {-
           Log[Rational[20000, 10001]], 11.707261562202584`, 
           0.7348226403177973}, {-Log[Rational[20000, 10001]], 
           11.718299515059975`, 0.734985382452418}, {-
           Log[Rational[20000, 10001]], 11.740375420774757`, 
           0.7353057375045362}, {-Log[Rational[20000, 10001]], 
           11.784527232204322`, 0.7359264103945765}, {-
           Log[Rational[20000, 10001]], 11.87283085506345, 
           0.7370913140959094}, {-Log[Rational[20000, 10001]], 
           11.878349831492145`, 0.7371608780675777}, {-
           Log[Rational[20000, 10001]], 11.883868807920841`, 
           0.7372300722035139}, {-Log[Rational[20000, 10001]], 
           11.89490676077823, 0.7373673585436392}, {-
           Log[Rational[20000, 10001]], 11.916982666493013`, 
           0.7376375760249867}, {-Log[Rational[20000, 10001]], 
           11.961134477922577`, 0.7381610030071131}, {-
           Log[Rational[20000, 10001]], 12.049438100781707`, 
           0.739143011830507}, {-Log[Rational[20000, 10001]], 
           12.054957077210403`, 0.7392016382835198}, {-
           Log[Rational[20000, 10001]], 12.060476053639098`, 
           0.7392599512976924}, {-Log[Rational[20000, 10001]], 
           12.07151400649649, 0.7393756435054618}, {-
           Log[Rational[20000, 10001]], 12.093589912211272`, 
           0.7396033376699803}, {-Log[Rational[20000, 10001]], 
           12.137741723640834`, 0.7400443187269564}, {-
           Log[Rational[20000, 10001]], 12.226045346499962`, 
           0.7408713799743669}, {-Log[Rational[20000, 10001]], 
           12.231564322928659`, 0.7409207448519256}, {-
           Log[Rational[20000, 10001]], 12.237083299357353`, 
           0.7409698445636226}, {-Log[Rational[20000, 10001]], 
           12.248121252214744`, 0.7410672540387192}, {-
           Log[Rational[20000, 10001]], 12.270197157929527`, 
           0.7412589516563918}, {-Log[Rational[20000, 10001]], 
           12.314348969359092`, 0.7416301635619121}, {-
           Log[Rational[20000, 10001]], 12.40265259221822, 
           0.7423261815391136}, {-Log[Rational[20000, 10001]], 
           12.408171568646914`, 0.7423677169472336}, {-
           Log[Rational[20000, 10001]], 12.41369054507561, 
           0.7424090283657008}, {-Log[Rational[20000, 10001]], 
           12.424728497933, 0.7424909839593989}, {-
           Log[Rational[20000, 10001]], 12.446804403647782`, 
           0.7426522589208037}, {-Log[Rational[20000, 10001]], 
           12.490956215077347`, 0.7429645209911551}, {-
           Log[Rational[20000, 10001]], 12.579259837936476`, 
           0.7435498735551688}, {-Log[Rational[20000, 10001]], 
           12.584778814365173`, 0.7435847993466912}, {-
           Log[Rational[20000, 10001]], 12.590297790793867`, 
           0.7436195361699947}, {-Log[Rational[20000, 10001]], 
           12.601335743651259`, 0.7436884469258087}, {-
           Log[Rational[20000, 10001]], 12.62341164936604, 
           0.7438240446842844}, {-Log[Rational[20000, 10001]], 
           12.667563460795606`, 0.7440865634278293}, {-
           Log[Rational[20000, 10001]], 12.755867083654733`, 
           0.7445785738435299}, {-Log[Rational[20000, 10001]], 
           12.761386060083428`, 0.7446079263214596}, {-
           Log[Rational[20000, 10001]], 12.766905036512124`, 
           0.7446371195461466}, {-Log[Rational[20000, 10001]], 
           12.777942989369514`, 0.744695031637597}, {-
           Log[Rational[20000, 10001]], 12.800018895084296`, 
           0.7448089819552565}, {-Log[Rational[20000, 10001]], 
           12.84417070651386, 0.745029572025593}, {-
           Log[Rational[20000, 10001]], 12.93247432937299, 
           0.7454429326313257}, {-Log[Rational[20000, 10001]], 
           12.937993305801687`, 0.7454675902198746}, {-
           Log[Rational[20000, 10001]], 12.943512282230381`, 
           0.7454921137171056}, {-Log[Rational[20000, 10001]], 
           12.954550235087773`, 0.7455407613154388}, {-
           Log[Rational[20000, 10001]], 12.976626140802555`, 
           0.745636478862057}, {-Log[Rational[20000, 10001]], 
           13.020777952232118`, 0.7458217597259322}, {-
           Log[Rational[20000, 10001]], 13.109081575091245`, 
           0.7461689073310954}, {-Log[Rational[20000, 10001]], 
           13.114600551519942`, 0.7461896132527918}, {-
           Log[Rational[20000, 10001]], 13.120119527948637`, 
           0.7462102063539406}, {-Log[Rational[20000, 10001]], 
           13.131157480806028`, 0.7462510565254468}, {-
           Log[Rational[20000, 10001]], 13.15323338652081, 
           0.7463314295821531}, {-Log[Rational[20000, 10001]], 
           13.197385197950375`, 0.7464869986019395}, {-
           Log[Rational[20000, 10001]], 13.285688820809503`, 
           0.7467784436916404}, {-Log[Rational[20000, 10001]], 
           13.291207797238197`, 0.7467958258061501}, {-
           Log[Rational[20000, 10001]], 13.296726773666894`, 
           0.7468131130562647}, {-Log[Rational[20000, 10001]], 
           13.307764726524283`, 0.746847405013996}, {-
           Log[Rational[20000, 10001]], 13.329840632239065`, 
           0.746914872962171}, {-Log[Rational[20000, 10001]], 
           13.37399244366863, 0.7470454563665566}, {-
           Log[Rational[20000, 10001]], 13.46229606652776, 
           0.7472900694367783}, {-Log[Rational[20000, 10001]], 
           13.467815042956456`, 0.7473046574630753}, {-
           Log[Rational[20000, 10001]], 13.47333401938515, 
           0.7473191657652567}, {-Log[Rational[20000, 10001]], 
           13.484371972242542`, 0.7473479449254111}, {-
           Log[Rational[20000, 10001]], 13.506447877957324`, 
           0.7474045654369502}, {-Log[Rational[20000, 10001]], 
           13.550599689386889`, 0.7475141490677811}, {-
           Log[Rational[20000, 10001]], 13.638903312246017`, 
           0.7477194080386149}, {-Log[Rational[20000, 10001]], 
           13.644422288674711`, 0.7477316484129976}, {-
           Log[Rational[20000, 10001]], 13.649941265103408`, 
           0.7477438218167356}, {-Log[Rational[20000, 10001]], 
           13.660979217960797`, 0.7477679691673035}, {-
           Log[Rational[20000, 10001]], 13.68305512367558, 
           0.7478154761169495}, {-Log[Rational[20000, 10001]], 
           13.727206935105144`, 0.7479074180110656}, {-
           Log[Rational[20000, 10001]], 13.73272591153384, 
           0.7479186294869674}, {-Log[Rational[20000, 10001]], 
           13.738244887962535`, 0.7479297795909291}, {-
           Log[Rational[20000, 10001]], 13.749282840819927`, 
           0.7479518970177577}, {-Log[Rational[20000, 10001]], 
           13.771358746534709`, 0.7479954099898897}, {-
           Log[Rational[20000, 10001]], 13.776877722963405`, 
           0.7480061397458496}, {-Log[Rational[20000, 10001]], 
           13.7823966993921, 0.7480168107530683}, {-
           Log[Rational[20000, 10001]], 13.793434652249491`, 
           0.7480379777995579}, {-Log[Rational[20000, 10001]], 
           13.798953628678188`, 0.748048474473664}, {-
           Log[Rational[20000, 10001]], 13.804472605106882`, 
           0.7480589136687171}, {-Log[Rational[20000, 10001]], 
           13.809991581535577`, 0.7480692956978728}, {-
           Log[Rational[20000, 10001]], 13.815510557964274`, 
           0.7480796208725979}}, CompressedData["
1:eJxN1Wk01n0TB/ArJKQsIVJy7VtotUSMRJQkpaRUN5IlyVKytJElUkJZyl5R
KSGULKXITiIURZctqWypm3B7XjzN/8W8+fzOmTlnzvfMj2ztYnaYj0Qi5c4W
/2ypzIvY4qrUW5K6VjTtvRAZ/vdGInXq/N+ViznCD+eTYWCdfVzgPPSCzUZO
5xeSITCScktYDL3BMlCFJUUGTYs3wwIK6NPnSE9OLCdDRejF7/Wa6Ja1YxXi
qmRIZWhY5JxEl7TrGDCwIUPre/Wiq1/Qz0c/VM4pIsODkkANXmnXXxcl14YH
PieDSkqNtV0lesy9ryN7X5LBg/Tvsp569IdFrHxSJRlK8rdubG5Hb+el6Jg0
kcFlZLPYuXF09ZXRpl8GyNCkBXrTrM9/fajirNtyWQqsX/stPjIE/cCEaV6o
GwV6v2f3/tbh/fUBfxfZgycoILO1UtFCH/3Egsveq09RYHvT3ZfZW9AvKVZr
t52mQGKiqIGlOXqBgf5rxkUKeBb/NHFzRJeJ1Gh9kUgBXvAq2deR6LVcysSv
GgrIb5HcIsJDt8iF/dX1FBhtvL65tQ+9W/tgcUIjBdgZ++uSB9Endtz002+l
wMzPwNPMcXTWKZn5kTwK/Cm8fWlKqPuvX3glslR5ggLeop/fNiuha1mNbrBl
UsFhzp7deh7oFb0SSWocKvwT718UcAp95/GVfPOVqDB3t2nfS190R3/n8qzV
VOD1aYWuCUCPudtnMrOBCtKiLqad19DHfn44GLeLCp6X0otc89DvX351vuE8
FaSKcrZdGENXleXxUi9QgbJwk73eb/TS5DkGnkFUoK8hhU9Porc+1hZRCKPC
cIK8hAN/z18X/PAkwimGCjU/9MlikujWzAepgplUUHnELUxWRl/y/FqZVjsV
oroH9o3aot8xeswU/0SFnreDXA179FVvGy/yuqggpvjTyscJ3bBXzCSkjwri
JktHx1zRT4qGvGsZoUKjvqxK0Rn0NxZn+tyEaaBGP7rvVjR68LCd8F1VGmRm
BSzuKkeX8glw8tWgwfcpy7AnleiJArdqt2vRQLY+s/hSDXre4q6r47o0yIpX
OMhtRO/esG/Jpm00SLGa6tHtQIeQ7dxPNjTw7ijwezeC/ouivk36Kg1c37Yk
Zcn3/nW/jN2Z/ZE08Hjf+ZuugL5Q9YRE4XUaVK+XsYtWRKcZZTdb36SBoc7i
UFc6upnLigOP0mhQoFFkzK+C/vCZosvWYhpQqhbKJOqi2+0Svnr+Kw223HCr
qLJFH+lgju76PrvP6hzxPjv000cMzFnDNDh0q/oVyQE9yttfrn6cBqyfgj4r
nNFLk6aSl/LRoSpLxuHwCXSFb8PZ+bJ0UDl4NOJgAHpzwPumb/p0+MF3SyAo
Ff2Q2L+qLwzp0DJUUW5+G30wZnFs1FY6+NvqGVDS0Pkydllp7qDDGMwJenwP
fWVjXU/wfjrYHC7ZWZyFfknh5TjVnQ58R0rXOZSgb8q/L2uZRAd5VbeEFW3o
DVDlrZRKh7qR4PT89+j7qvrbSXfooHVnsgDa0d066Mlp92f7RHfO2fYJPYk/
if0zjw5WdbnmJj3ok9uj1ofX0kEuQIw0PoSe3e+7v3yCDoaSIbv6Bfv+urbb
jeLYKTooDinHqQuhV04+VXQmMcC9aMmKIGH0zoW/uhcJMuB0VpXWclH0hetc
nf+RYMBAm7aRpgS64/nDZ/4wGdBcu7icJo9OXmKStNqcAfDZ7UGVEnpG6lE+
QQsGtFjZa/Yro6srhdq2WTIgOmebmcBKdBOoYJ07xAC1bgGK+mp0X7uNWbVO
DLiyPMz7sip6a7Zqqb0fA/Ten772Sxs9fOvy7oRMBmiaGeq9NkFf2rzBwC2b
AZGL1eDpdvS0A/vT9XMZUKmQMXnXFL3YNfboYAEDVno6PA4yQx+MXvRTo5wB
X1uiLdbuRjfsnifY3M6AlIqwFzut0Gd8h5jzRZig29pzLNcRPURQLOSjKBPU
c0Zofk7oMuFKg1liTGhpOF6x7Sj6ilTHRxbSTNAyXdvR5YxuWdmtfkeRCY1a
922mjqPnSbcZ6aoxIfjr7wX8nujHHr5w8rRlQs4kvWWHH/qEWmftliNMsIGZ
0mmCB7yYVlFwZIJFvXjZPX/0m02aY69cmHDA+5o4KQC9aiLXV9KHCSlR3T2J
QeiMzffCHlxlgp7wstDcS+gdnyIyecVMSLglGAjX0e0dsiTyXzChTL7XvpHg
YyP17iGvmDBQqBZgE40uIrhAfVUVE2LvbDzmH0PI24qg52eaZ/d2lqNQEIce
dcrnjdwgEx5TeY38iejGEraj2+VY4K/Yri2WRshbnJ85dSkLwr2yV4UQ3IaW
nD+uwILmZRt9BdLRvdU++sTTWFC2SGTpL4KnW1kIfFVhwe1Sh4Sme+j894yl
Aw1Y4PTM9KjrQ/SCjevUCt1n5wq59qjlohvU7Iy9cpIFuTS+o4kEf2PuNmnt
xQI/ipqtYB56v31mifBZFhi5B2U0ElzmCttwTwgL5tofybJ9gu72YdnekSQW
pKltVnZ5hs72EPRh1bFAME76HeUF+uMpWsdkAwuUk7SGvQgOQXo69W9ZIFpC
iWog+O64c/wn21jgW57r7luKfuH5ROjLbhaws0Lv170k3CvRHzcPTLIgpe1X
kFU5esztluIoFhvm3322hF2NTlMZV7TnssGz5+BeN4JnPpHy11RmQ+nF8NXP
CF5evWPz5zVs0M4pzttaQ8jbcHW9ig4bOvK1pO1r0U21n3dWmbNBRG4g8XI9
+ryWdL45/mxILph2vf4WPeLQa9umADa8i/QlNRFcYaCnPC2YDTlvvTUkmtDX
TlFCTS6z4ZlETUYIwa2p8YtuxrKhz8v+tlcz4V65XKWpPWLDU16NrmEL+kkh
bwPnDjY8GpGm3n+PzhcRkw6dbOBbNq/tI8HD5PNFpHhsONc/YSD5Af2W8lhd
QT8bfL+cMD5F8MZdx/YIjbGBvNdZSLcdXSnZ2j5VhAPph8xjyjrQuzW2hrSp
ccDze0V8fCf68ZcOgxnrOfCJukqkkuCTxsEm5zZwgOUwb/0YwSUPlUky9Thg
pmncY9RFyFugzg0PEw4cFtJ1HyH4zcY1GWKHObDApDBHnYe+02lpnX4EB8Kc
Fftv9KB/HFu/Uu4aB5gLpfY/J7jjmb0Rg9EciEqQi+8m+Lmr13dHxs/2P+IR
tKIX/WG++KfOdA7kRgvNLSC4iMDcIZ8SDmwQ8vxU3YdeevObRPYgB/Ls5Ttq
vhD+R4aoR8APDvzxmvb4SvC2TM47ixEOmFpIfRYeQB8qPRI384sD0TNlWgYE
V/jSRdnGzwXXtgcThQT3XvduTb/crNsMV6V8RV9VV2yusJkLTUH+sOMbeuGe
jvxhIy7El/MPOhLcsGtSrsyYC2a3r7hfIPiBMfWPTmZcuKsVsTif4JeW5Ng9
teJCw4P7T5Z8J9wruzTPXR5cGLGOvfiB4B5DZW1MTy4U9eaJjhJ8xqtbc9KL
C/sCuo6J/CDctzAyKeUsF0IuSL9RJ/imnBvBP0K48PTjd4kogjdoFQyUhnGh
xdg54h7B95W3Gl8P54K11T+jzwnu1iYtseE6F+SkLfd8I/i09Vp38djZuX9y
LfmH0C8OmjXzbnAhdp6qjhzBpU66quUncMEd5s5VIXjSzJXYkGQutJ8wydg0
6/8B6ajBwQ==
         "]]], 
       Line3DBox[
        NCache[{{-Log[Rational[20000, 10001]], -4.605170185988092, 
           0.00030282718922830336`}, {-
           Log[Rational[20000, 10001]], -4.599651209559396, 
           0.0003028437757606899}, {-
           Log[Rational[20000, 10001]], -4.594132233130701, 
           0.00030286045408608846`}, {-
           Log[Rational[20000, 10001]], -4.5830942802733095`, 
           0.0003028940881507159}, {-
           Log[Rational[20000, 10001]], -4.561018374558527, 
           0.0003029624803371586}, {-
           Log[Rational[20000, 10001]], -4.516866563128963, 
           0.00030310387857074316`}, {-
           Log[Rational[20000, 10001]], -4.428562940269835, 
           0.0003034061115637634}, {-
           Log[Rational[20000, 10001]], -4.423043963841139, 
           0.0003034259019595947}, {-
           Log[Rational[20000, 10001]], -4.417524987412444, 
           0.0003034458018790544}, {-
           Log[Rational[20000, 10001]], -4.406487034555052, 
           0.00030348593271668463`}, {-
           Log[Rational[20000, 10001]], -4.384411128840271, 
           0.0003035675355704448}, {-
           Log[Rational[20000, 10001]], -4.340259317410707, 
           0.00030373624634507507`}, {-
           Log[Rational[20000, 10001]], -4.251955694551579, 
           0.00030409685874630536`}, {-
           Log[Rational[20000, 10001]], -4.246436718122883, 
           0.00030412047185848903`}, {-
           Log[Rational[20000, 10001]], -4.240917741694188, 
           0.0003041442156496619}, {-
           Log[Rational[20000, 10001]], -4.229879788836797, 
           0.000304192098165743}, {-
           Log[Rational[20000, 10001]], -4.207803883122015, 
           0.00030428946343558576`}, {-
           Log[Rational[20000, 10001]], -4.16365207169245, 
           0.00030449076238875784`}, {-
           Log[Rational[20000, 10001]], -4.075348448833322, 
           0.00030492103063408375`}, {-
           Log[Rational[20000, 10001]], -4.069829472404626, 
           0.00030494920484912843`}, {-
           Log[Rational[20000, 10001]], -4.064310495975931, 
           0.00030497753498473767`}, {-
           Log[Rational[20000, 10001]], -4.05327254311854, 
           0.00030503466647393337`}, {-
           Log[Rational[20000, 10001]], -4.031196637403758, 
           0.00030515083878710994`}, {-
           Log[Rational[20000, 10001]], -3.987044825974193, 
           0.00030539102056104377`}, {-
           Log[Rational[20000, 10001]], -3.8987412031150646`, 
           0.00030590439915533706`}, {-
           Log[Rational[20000, 10001]], -3.893222226686369, 
           0.000305938015480417}, {-
           Log[Rational[20000, 10001]], -3.8877032502576734`, 
           0.00030597181784306724`}, {-
           Log[Rational[20000, 10001]], -3.876665297400282, 
           0.00030603998480494335`}, {-
           Log[Rational[20000, 10001]], -3.8545893916855003`, 
           0.00030617859686286826`}, {-
           Log[Rational[20000, 10001]], -3.810437580255936, 
           0.00030646517191671504`}, {-
           Log[Rational[20000, 10001]], -3.722133957396808, 
           0.0003070777141064377}, {-
           Log[Rational[20000, 10001]], -3.716614980968113, 
           0.0003071178237150219}, {-
           Log[Rational[20000, 10001]], -3.7110960045394172`, 
           0.00030715815529523926`}, {-
           Log[Rational[20000, 10001]], -3.700058051682026, 
           0.0003072394892909509}, {-
           Log[Rational[20000, 10001]], -3.6779821459672437`, 
           0.00030740487544890635`}, {-
           Log[Rational[20000, 10001]], -3.63383033453768, 
           0.0003077468048787017}, {-
           Log[Rational[20000, 10001]], -3.5455267116785514`, 
           0.0003084776645621338}, {-
           Log[Rational[20000, 10001]], -3.540007735249856, 
           0.00030852552165899094`}, {-
           Log[Rational[20000, 10001]], -3.53448875882116, 
           0.00030857364360206127`}, {-
           Log[Rational[20000, 10001]], -3.523450805963769, 
           0.0003086706878975615}, {-
           Log[Rational[20000, 10001]], -3.501374900248987, 
           0.0003088680196777544}, {-
           Log[Rational[20000, 10001]], -3.457223088819423, 
           0.0003092759953819839}, {-
           Log[Rational[20000, 10001]], -3.3689194659602943`, 
           0.0003101480259404452}, {-
           Log[Rational[20000, 10001]], -3.3634004895315988`, 
           0.00031020512697292927`}, {-
           Log[Rational[20000, 10001]], -3.357881513102903, 
           0.00031026254400711963`}, {-
           Log[Rational[20000, 10001]], -3.346843560245512, 
           0.00031037833308521554`}, {-
           Log[Rational[20000, 10001]], -3.32476765453073, 
           0.00031061378085735534`}, {-
           Log[Rational[20000, 10001]], -3.280615843101166, 
           0.0003111005598017923}, {-
           Log[Rational[20000, 10001]], -3.1923122202420373`, 
           0.0003121410285609867}, {-
           Log[Rational[20000, 10001]], -3.1867932438133417`, 
           0.00031220915900162}, {-
           Log[Rational[20000, 10001]], -3.181274267384646, 
           0.0003122776664795698}, {-
           Log[Rational[20000, 10001]], -3.170236314527255, 
           0.0003124158209048606}, {-
           Log[Rational[20000, 10001]], -3.148160408812473, 
           0.0003126967467852372}, {-
           Log[Rational[20000, 10001]], -3.104008597382909, 
           0.0003132775498092945}, {-
           Log[Rational[20000, 10001]], -3.0157049745237807`, 
           0.0003145189904485693}, {-
           Log[Rational[20000, 10001]], -3.0101859980950856`, 
           0.00031460028061020673`}, {-
           Log[Rational[20000, 10001]], -3.00466702166639, 
           0.0003146820206328467}, {-
           Log[Rational[20000, 10001]], -2.993629068808999, 
           0.00031484686023266383`}, {-
           Log[Rational[20000, 10001]], -2.9715531630942165`, 
           0.0003151820482268349}, {-
           Log[Rational[20000, 10001]], -2.9274013516646527`, 
           0.0003158750358474654}, {-
           Log[Rational[20000, 10001]], -2.839097728805524, 
           0.00031735626537828367`}, {-
           Log[Rational[20000, 10001]], -2.8335787523768285`, 
           0.0003174532570048941}, {-
           Log[Rational[20000, 10001]], -2.828059775948133, 
           0.0003175507853805582}, {-
           Log[Rational[20000, 10001]], -2.817021823090742, 
           0.0003177474642763385}, {-
           Log[Rational[20000, 10001]], -2.79494591737596, 
           0.00031814739485219333`}, {-
           Log[Rational[20000, 10001]], -2.7507941059463956`, 
           0.00031897423492276356`}, {-
           Log[Rational[20000, 10001]], -2.662490483087267, 
           0.0003207415669893083}, {-
           Log[Rational[20000, 10001]], -2.6569715066585715`, 
           0.0003208572927013741}, {-
           Log[Rational[20000, 10001]], -2.651452530229876, 
           0.00032097365883058655`}, {-
           Log[Rational[20000, 10001]], -2.6404145773724848`, 
           0.0003212083265353325}, {-
           Log[Rational[20000, 10001]], -2.618338671657703, 
           0.0003216855041984152}, {-
           Log[Rational[20000, 10001]], -2.5741868602281386`, 
           0.0003226720491432654}, {-
           Log[Rational[20000, 10001]], -2.4858832373690105`, 
           0.0003247807415164639}, {-
           Log[Rational[20000, 10001]], -2.4803642609403154`, 
           0.000324918819590546}, {-
           Log[Rational[20000, 10001]], -2.47484528451162, 
           0.00032505766176971516`}, {-
           Log[Rational[20000, 10001]], -2.4638073316542286`, 
           0.0003253376553793769}, {-
           Log[Rational[20000, 10001]], -2.4417314259394463`, 
           0.0003259069994737202}, {-
           Log[Rational[20000, 10001]], -2.3975796145098824`, 
           0.0003270840942326918}, {-
           Log[Rational[20000, 10001]], -2.309275991650754, 
           0.0003296000756627541}, {-
           Log[Rational[20000, 10001]], -2.3037570152220583`, 
           0.0003297648231022507}, {-
           Log[Rational[20000, 10001]], -2.2982380387933627`, 
           0.0003299304822196175}, {-
           Log[Rational[20000, 10001]], -2.2872000859359716`, 
           0.00033026455569438345`}, {-
           Log[Rational[20000, 10001]], -2.2651241802211897`, 
           0.00033094386662058404`}, {-
           Log[Rational[20000, 10001]], -2.2209723687916254`, 
           0.000332348312506753}, {-
           Log[Rational[20000, 10001]], -2.132668745932497, 
           0.0003353502427929127}, {-
           Log[Rational[20000, 10001]], -2.1271497695038013`, 
           0.00033554681021613424`}, {-
           Log[Rational[20000, 10001]], -2.1216307930751057`, 
           0.0003357444653855326}, {-
           Log[Rational[20000, 10001]], -2.1105928402177145`, 
           0.0003361430630709089}, {-
           Log[Rational[20000, 10001]], -2.0885169345029326`, 
           0.00033695357845924044`}, {-
           Log[Rational[20000, 10001]], -2.0443651230733684`, 
           0.0003386292829823511}, {-
           Log[Rational[20000, 10001]], -1.95606150021424, 
           0.00034221101047841174`}, {-
           Log[Rational[20000, 10001]], -1.9505425237855447`, 
           0.0003424455430282132}, {-
           Log[Rational[20000, 10001]], -1.9450235473568491`, 
           0.0003426813733880555}, {-
           Log[Rational[20000, 10001]], -1.933985594499458, 
           0.000343156956300553}, {-
           Log[Rational[20000, 10001]], -1.911909688784676, 
           0.00034412401447238083`}, {-
           Log[Rational[20000, 10001]], -1.8677578773551118`, 
           0.0003461233629583548}, {-
           Log[Rational[20000, 10001]], -1.7794542544959833`, 
           0.0003503968560752592}, {-
           Log[Rational[20000, 10001]], -1.7739352780672877`, 
           0.00035067668536233054`}, {-
           Log[Rational[20000, 10001]], -1.768416301638592, 
           0.0003509580630795055}, {-
           Log[Rational[20000, 10001]], -1.7573783487812011`, 
           0.00035152549811969924`}, {-
           Log[Rational[20000, 10001]], -1.735302443066419, 
           0.00035267932950051954`}, {-
           Log[Rational[20000, 10001]], -1.6911506316368548`, 
           0.00035506482121988147`}, {-
           Log[Rational[20000, 10001]], -1.6028470087777265`, 
           0.00036016366518702323`}, {-
           Log[Rational[20000, 10001]], -1.597328032349031, 
           0.0003604975382410324}, {-
           Log[Rational[20000, 10001]], -1.5918090559203355`, 
           0.0003608332587267679}, {-
           Log[Rational[20000, 10001]], -1.5807711030629443`, 
           0.0003615102829331105}, {-
           Log[Rational[20000, 10001]], -1.5586951973481624`, 
           0.00036288695404620687`}, {-
           Log[Rational[20000, 10001]], -1.5145433859185982`, 
           0.0003657331537598215}, {-
           Log[Rational[20000, 10001]], -1.4262397630594696`, 
           0.000371816721409554}, {-
           Log[Rational[20000, 10001]], -1.420720786630774, 
           0.0003722150737577205}, {-
           Log[Rational[20000, 10001]], -1.4152018102020785`, 
           0.000372615630254092}, {-
           Log[Rational[20000, 10001]], -1.4041638573446875`, 
           0.00037342340453301674`}, {-
           Log[Rational[20000, 10001]], -1.3820879516299054`, 
           0.0003750659439235222}, {-
           Log[Rational[20000, 10001]], -1.3379361402003411`, 
           0.0003784618095094083}, {-
           Log[Rational[20000, 10001]], -1.2496325173412128`, 
           0.00038572023567966777`}, {-
           Log[Rational[20000, 10001]], -1.2441135409125175`, 
           0.0003861955170353223}, {-
           Log[Rational[20000, 10001]], -1.2385945644838219`, 
           0.0003866734281014894}, {-
           Log[Rational[20000, 10001]], -1.2275566116264307`, 
           0.00038763719763254794`}, {-
           Log[Rational[20000, 10001]], -1.2054807059116488`, 
           0.0003895969386888961}, {-
           Log[Rational[20000, 10001]], -1.1613288944820845`, 
           0.0003936485971205269}, {-
           Log[Rational[20000, 10001]], -1.073025271622956, 
           0.00040230871104899213`}, {-
           Log[Rational[20000, 10001]], -1.0675062951942604`, 
           0.0004028757737137573}, {-
           Log[Rational[20000, 10001]], -1.0619873187655648`, 
           0.0004034459737708756}, {-
           Log[Rational[20000, 10001]], -1.050949365908174, 
           0.0004045958555719563}, {-
           Log[Rational[20000, 10001]], -1.0288734601933918`, 
           0.0004069340378919014}, {-
           Log[Rational[20000, 10001]], -0.9847216487638276, 
           0.00041176809563993365`}, {-
           Log[Rational[20000, 10001]], -0.8964180259046992, 
           0.0004221004951803474}, {-
           Log[Rational[20000, 10001]], -0.8908990494760036, 
           0.0004227770571904002}, {-
           Log[Rational[20000, 10001]], -0.8853800730473081, 
           0.0004234573622214006}, {-
           Log[Rational[20000, 10001]], -0.8743421201899171, 
           0.00042482928426500904`}, {-
           Log[Rational[20000, 10001]], -0.852266214475135, 
           0.00042761896315260986`}, {-
           Log[Rational[20000, 10001]], -0.8081144030455708, 
           0.0004333864534824729}, {-
           Log[Rational[20000, 10001]], -0.7198107801864424, 
           0.00044571393996794244`}, {-
           Log[Rational[20000, 10001]], -0.7142918037577468, 
           0.00044652113730335864`}, {-
           Log[Rational[20000, 10001]], -0.7087728273290513, 
           0.0004473328001046208}, {-
           Log[Rational[20000, 10001]], -0.6977348744716603, 
           0.00044896962101504984`}, {-
           Log[Rational[20000, 10001]], -0.6756589687568783, 
           0.00045229794412321027`}, {-
           Log[Rational[20000, 10001]], -0.6315071573273141, 
           0.0004591790332341591}, {-
           Log[Rational[20000, 10001]], -0.5432035344681858, 
           0.00047388666734837}, {-
           Log[Rational[20000, 10001]], -0.5376845580394902, 
           0.00047484971224021695`}, {-
           Log[Rational[20000, 10001]], -0.5321655816107947, 
           0.0004758180843523581}, {-
           Log[Rational[20000, 10001]], -0.5211276287534037, 
           0.00047777092821780576`}, {-
           Log[Rational[20000, 10001]], -0.49905172303862166`, 
           0.00048174184953693445`}, {-
           Log[Rational[20000, 10001]], -0.4548999116090575, 
           0.0004899514465873571}, {-
           Log[Rational[20000, 10001]], -0.3665962887499292, 
           0.0005074985348544442}, {-
           Log[Rational[20000, 10001]], -0.3610773123212337, 
           0.0005086475004433259}, {-
           Log[Rational[20000, 10001]], -0.35555833589253816`, 
           0.000509802821124437}, {-
           Log[Rational[20000, 10001]], -0.3445203830351471, 
           0.0005121326684819657}, {-
           Log[Rational[20000, 10001]], -0.32244447732036496`, 
           0.0005168701831318518}, {-
           Log[Rational[20000, 10001]], -0.2782926658908007, 
           0.000526664626564058}, {-
           Log[Rational[20000, 10001]], -0.1899890430316722, 
           0.0005475990063909086}, {-
           Log[Rational[20000, 10001]], -0.18447006660297666`, 
           0.0005489697618013275}, {-
           Log[Rational[20000, 10001]], -0.17895109017428112`, 
           0.0005503480982367136}, {-
           Log[Rational[20000, 10001]], -0.16791313731689006`, 
           0.0005531276820099428}, {-
           Log[Rational[20000, 10001]], -0.14583723160210793`, 
           0.0005587796809809985}, {-
           Log[Rational[20000, 10001]], -0.10168542017254367`, 
           0.0005704647059398937}, {-
           Log[Rational[20000, 10001]], -0.013381797313415156`, 
           0.0005954397661080939}, {-
           Log[Rational[20000, 10001]], -0.007862820884719637, 
           0.0005970750905068855}, {-
           Log[Rational[20000, 10001]], -0.002343844456024119, 
           0.0005987194579767065}, {-Log[Rational[20000, 10001]], 
           0.008694108401366918, 0.0006020355222716398}, {-
           Log[Rational[20000, 10001]], 0.03077001411614899, 
           0.0006087783847991367}, {-Log[Rational[20000, 10001]], 
           0.07492182554571314, 0.0006227186146860776}, {-
           Log[Rational[20000, 10001]], 0.16322544840484143`, 
           0.0006525135695866825}, {-Log[Rational[20000, 10001]], 
           0.16874442483353697`, 0.0006544644791067663}, {-
           Log[Rational[20000, 10001]], 0.17426340126223247`, 
           0.0006564261751732764}, {-Log[Rational[20000, 10001]], 
           0.1853013541196235, 0.0006603821656006976}, {-
           Log[Rational[20000, 10001]], 0.20737725983440558`, 
           0.0006684262287151347}, {-Log[Rational[20000, 10001]], 
           0.25152907126396973`, 0.0006850564790002652}, {-
           Log[Rational[20000, 10001]], 0.339832694123098, 
           0.0007206005107610893}, {-Log[Rational[20000, 10001]], 
           0.34535167055179355`, 0.0007229278384245523}, {-
           Log[Rational[20000, 10001]], 0.3508706469804891, 
           0.000725268031485045}, {-Log[Rational[20000, 10001]], 
           0.36190859983788015`, 0.0007299872983422426}, {-
           Log[Rational[20000, 10001]], 0.3839845055526623, 
           0.0007395833688535291}, {-Log[Rational[20000, 10001]], 
           0.42813631698222654`, 0.0007594221042751766}, {-
           Log[Rational[20000, 10001]], 0.5164399398413551, 
           0.0008018230995108681}, {-Log[Rational[20000, 10001]], 
           0.5219589162700506, 0.0008045993756232427}, {-
           Log[Rational[20000, 10001]], 0.5274778926987461, 
           0.0008073909955490503}, {-Log[Rational[20000, 10001]], 
           0.5385158455561372, 0.0008130206060518952}, {-
           Log[Rational[20000, 10001]], 0.5605917512709193, 
           0.0008244677103852073}, {-Log[Rational[20000, 10001]], 
           0.6047435627004836, 0.0008481330587949225}, {-
           Log[Rational[20000, 10001]], 0.6102625391291792, 
           0.0008511652640001883}, {-Log[Rational[20000, 10001]], 
           0.6157815155578746, 0.0008542142253872053}, {-
           Log[Rational[20000, 10001]], 0.6268194684152657, 
           0.0008603627870480082}, {-Log[Rational[20000, 10001]], 
           0.6488953741300478, 0.0008728650869475796}, {-
           Log[Rational[20000, 10001]], 0.6544143505587434, 
           0.0008760339591165909}, {-Log[Rational[20000, 10001]], 
           0.6599333269874389, 0.0008792203415319572}, {-
           Log[Rational[20000, 10001]], 0.67097127984483, 
           0.0008856460240574683}, {-Log[Rational[20000, 10001]], 
           0.6764902562735255, 0.0008888855189766754}, {-
           Log[Rational[20000, 10001]], 0.682009232702221, 
           0.0008921429137661838}, {-Log[Rational[20000, 10001]], 
           0.6875282091309165, 0.0008954183071748574}, {-
           Log[Rational[20000, 10001]], 0.6930471855596121, 
           0.0008987117984945894}}, CompressedData["
1:eJxN1nk01PsbB/AxxtgGQxSylFYlZMnua0RccpG0kLKEkoSEskVRSCkicm1N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         "]]]},
      Annotation[#, "Charting`Private`Tag$62792#1"]& ]}, {}, {}}},
  Axes->True,
  AxesEdge->{{-1, -1}, {1, -1}, {-1, -1}},
  AxesLabel->{None, None, None},
  AxesOrigin->{Automatic, Automatic, Automatic},
  AxesStyle->GrayLevel[0],
  BoxRatios->{1, 1, 0.4},
  DisplayFunction->Identity,
  FaceGrids->None,
  FaceGridsStyle->Automatic,
  ImageSize->450.,
  Lighting->"Neutral",
  Method->{"DefaultBoundaryStyle" -> Directive[
      GrayLevel[0.3]], "RotationControl" -> "Globe"},
  PlotRange->{{-13.815509242201363`, 4.605168870225182}, {-4.605168870225182, 
    13.815509242201363`}, {0, 1}},
  PlotRangePadding->{
    Scaled[0.02], 
    Scaled[0.02], Automatic},
  Ticks->{{{-13.815510557964274`, 
      FormBox[
       StyleBox[
       "\"\\!\\(\\*TagBox[SuperscriptBox[\\\"10\\\", \\n  RowBox[{\\\"-\\\", \
\\\"6\\\"}]],\\n DisplayForm]\\)\"", 21., StripOnInput -> False], 
       TraditionalForm], {0.01, 0}, {}}, {-11.512925464970229`, 
      FormBox["\"\"", TraditionalForm], {0.01, 0}, {}}, {-9.210340371976182, 
      FormBox["\"\"", TraditionalForm], {0.01, 0}, {}}, {-6.907755278982137, 
      FormBox[
       StyleBox[
       "\"\\!\\(\\*TagBox[SuperscriptBox[\\\"10\\\", \\n  RowBox[{\\\"-\\\", \
\\\"3\\\"}]],\\n DisplayForm]\\)\"", 21., StripOnInput -> False], 
       TraditionalForm], {0.01, 0}, {}}, {-4.605170185988091, 
      FormBox["\"\"", TraditionalForm], {0.01, 0}, {}}, {-2.3025850929940455`, 
      FormBox["\"\"", TraditionalForm], {0.01, 0}, {}}, {0., 
      FormBox[
       StyleBox[
       "\"\\!\\(\\*TagBox[SuperscriptBox[\\\"10\\\", \\\"0\\\"],\\n \
DisplayForm]\\)\"", 21., StripOnInput -> False], TraditionalForm], {
      0.01, 0}, {}}, {2.302585092994046, 
      FormBox["\"\"", TraditionalForm], {0.01, 0}, {}}, {4.605170185988092, 
      FormBox["\"\"", TraditionalForm], {0.01, 0}, {}}, {-13.122363377404328`, 
      FormBox["\"\"", TraditionalForm], {
      0.005, 0}, {}}, {-12.716898269296165`, 
      FormBox["\"\"", TraditionalForm], {
      0.005, 0}, {}}, {-12.429216196844383`, 
      FormBox["\"\"", TraditionalForm], {
      0.005, 0}, {}}, {-12.206072645530174`, 
      FormBox["\"\"", TraditionalForm], {0.005, 0}, {}}, {-12.02375108873622, 
      FormBox["\"\"", TraditionalForm], {0.005, 0}, {}}, {-11.86960040890896, 
      FormBox["\"\"", TraditionalForm], {
      0.005, 0}, {}}, {-11.736069016284437`, 
      FormBox["\"\"", TraditionalForm], {
      0.005, 0}, {}}, {-11.618285980628054`, 
      FormBox["\"\"", TraditionalForm], {
      0.005, 0}, {}}, {-10.819778284410283`, 
      FormBox["\"\"", TraditionalForm], {
      0.005, 0}, {}}, {-10.414313176302118`, 
      FormBox["\"\"", TraditionalForm], {
      0.005, 0}, {}}, {-10.126631103850338`, 
      FormBox["\"\"", TraditionalForm], {0.005, 0}, {}}, {-9.903487552536129, 
      FormBox["\"\"", TraditionalForm], {0.005, 0}, {}}, {-9.721165995742172, 
      FormBox["\"\"", TraditionalForm], {0.005, 0}, {}}, {-9.567015315914915, 
      FormBox["\"\"", TraditionalForm], {0.005, 0}, {}}, {-9.433483923290392, 
      FormBox["\"\"", TraditionalForm], {0.005, 0}, {}}, {-9.315700887634009, 
      FormBox["\"\"", TraditionalForm], {0.005, 0}, {}}, {-8.517193191416236, 
      FormBox["\"\"", TraditionalForm], {0.005, 0}, {}}, {-8.111728083308073, 
      FormBox["\"\"", TraditionalForm], {0.005, 0}, {}}, {-7.824046010856292, 
      FormBox["\"\"", TraditionalForm], {0.005, 0}, {}}, {-7.600902459542082, 
      FormBox["\"\"", TraditionalForm], {0.005, 0}, {}}, {-7.418580902748128, 
      FormBox["\"\"", TraditionalForm], {0.005, 0}, {}}, {-7.264430222920869, 
      FormBox["\"\"", TraditionalForm], {0.005, 0}, {}}, {-7.130898830296347, 
      FormBox["\"\"", TraditionalForm], {0.005, 0}, {}}, {-7.013115794639964, 
      FormBox["\"\"", TraditionalForm], {0.005, 0}, {}}, {-6.214608098422191, 
      FormBox["\"\"", TraditionalForm], {0.005, 0}, {}}, {-5.809142990314027, 
      FormBox["\"\"", TraditionalForm], {0.005, 0}, {}}, {-5.521460917862246, 
      FormBox["\"\"", TraditionalForm], {0.005, 0}, {}}, {-5.298317366548037, 
      FormBox["\"\"", TraditionalForm], {0.005, 0}, {}}, {-5.115995809754082, 
      FormBox["\"\"", TraditionalForm], {0.005, 0}, {}}, {-4.961845129926823, 
      FormBox["\"\"", TraditionalForm], {
      0.005, 0}, {}}, {-4.8283137373023015`, 
      FormBox["\"\"", TraditionalForm], {0.005, 0}, {}}, {-4.710530701645918, 
      FormBox["\"\"", TraditionalForm], {0.005, 0}, {}}, {-3.912023005428146, 
      FormBox["\"\"", TraditionalForm], {0.005, 0}, {}}, {-3.506557897319982, 
      FormBox["\"\"", TraditionalForm], {0.005, 0}, {}}, {-3.218875824868201, 
      FormBox["\"\"", TraditionalForm], {
      0.005, 0}, {}}, {-2.9957322735539913`, 
      FormBox["\"\"", TraditionalForm], {0.005, 0}, {}}, {-2.813410716760037, 
      FormBox["\"\"", TraditionalForm], {
      0.005, 0}, {}}, {-2.6592600369327783`, 
      FormBox["\"\"", TraditionalForm], {0.005, 0}, {}}, {-2.525728644308256, 
      FormBox["\"\"", TraditionalForm], {
      0.005, 0}, {}}, {-2.4079456086518722`, 
      FormBox["\"\"", TraditionalForm], {
      0.005, 0}, {}}, {-1.6094379124341005`, 
      FormBox["\"\"", TraditionalForm], {
      0.005, 0}, {}}, {-1.2039728043259361`, 
      FormBox["\"\"", TraditionalForm], {0.005, 0}, {}}, {-0.9162907318741553, 
      FormBox["\"\"", TraditionalForm], {0.005, 0}, {}}, {-0.6931471805599457, 
      FormBox["\"\"", TraditionalForm], {0.005, 0}, {}}, {-0.5108256237659909, 
      FormBox["\"\"", TraditionalForm], {0.005, 0}, {}}, {-0.3566749439387326, 
      FormBox["\"\"", TraditionalForm], {0.005, 0}, {}}, {-0.2231435513142104, 
      FormBox["\"\"", TraditionalForm], {
      0.005, 0}, {}}, {-0.10536051565782652`, 
      FormBox["\"\"", TraditionalForm], {0.005, 0}, {}}, {0.6931471805599452, 
      FormBox["\"\"", TraditionalForm], {0.005, 0}, {}}, {1.0986122886681096`, 
      FormBox["\"\"", TraditionalForm], {0.005, 0}, {}}, {1.3862943611198904`, 
      FormBox["\"\"", TraditionalForm], {0.005, 0}, {}}, {1.6094379124341, 
      FormBox["\"\"", TraditionalForm], {0.005, 0}, {}}, {1.7917594692280547`, 
      FormBox["\"\"", TraditionalForm], {0.005, 0}, {}}, {1.945910149055313, 
      FormBox["\"\"", TraditionalForm], {0.005, 0}, {}}, {2.0794415416798353`, 
      FormBox["\"\"", TraditionalForm], {0.005, 0}, {}}, {2.197224577336219, 
      FormBox["\"\"", TraditionalForm], {0.005, 0}, {}}, {2.9957322735539913`, 
      FormBox["\"\"", TraditionalForm], {0.005, 0}, {}}, {3.4011973816621555`, 
      FormBox["\"\"", TraditionalForm], {0.005, 0}, {}}, {3.6888794541139363`, 
      FormBox["\"\"", TraditionalForm], {0.005, 0}, {}}, {3.912023005428146, 
      FormBox["\"\"", TraditionalForm], {0.005, 0}, {}}, {4.0943445622221, 
      FormBox["\"\"", TraditionalForm], {0.005, 0}, {}}, {4.2484952420493585`, 
      FormBox["\"\"", TraditionalForm], {0.005, 0}, {}}, {4.382026634673881, 
      FormBox["\"\"", TraditionalForm], {0.005, 0}, {}}, {4.499809670330265, 
      FormBox["\"\"", TraditionalForm], {
      0.005, 0}, {}}}, {{-6.907755278982137, 
      FormBox["\"\"", TraditionalForm], {0.01, 0}, {}}, {-4.605170185988091, 
      FormBox["\"\"", TraditionalForm], {0.01, 0}, {}}, {-2.3025850929940455`, 
      FormBox["\"\"", TraditionalForm], {0.01, 0}, {}}, {0., 
      FormBox[
       StyleBox[
       "\"\\!\\(\\*TagBox[SuperscriptBox[\\\"10\\\", \\\"0\\\"],\\n \
DisplayForm]\\)\"", 21., StripOnInput -> False], TraditionalForm], {
      0.01, 0}, {}}, {2.302585092994046, 
      FormBox["\"\"", TraditionalForm], {0.01, 0}, {}}, {4.605170185988092, 
      FormBox["\"\"", TraditionalForm], {0.01, 0}, {}}, {6.907755278982137, 
      FormBox[
       StyleBox[
       "\"\\!\\(\\*TagBox[SuperscriptBox[\\\"10\\\", \\\"3\\\"],\\n \
DisplayForm]\\)\"", 21., StripOnInput -> False], TraditionalForm], {
      0.01, 0}, {}}, {9.210340371976184, 
      FormBox["\"\"", TraditionalForm], {0.01, 0}, {}}, {11.512925464970229`, 
      FormBox["\"\"", TraditionalForm], {0.01, 0}, {}}, {13.815510557964274`, 
      FormBox[
       StyleBox[
       "\"\\!\\(\\*TagBox[SuperscriptBox[\\\"10\\\", \\\"6\\\"],\\n \
DisplayForm]\\)\"", 21., StripOnInput -> False], TraditionalForm], {
      0.01, 0}, {}}, {16.11809565095832, 
      FormBox["\"\"", TraditionalForm], {0.01, 0}, {}}, {18.420680743952367`, 
      FormBox["\"\"", TraditionalForm], {0.01, 0}, {}}, {20.72326583694641, 
      FormBox[
       StyleBox[
       "\"\\!\\(\\*TagBox[SuperscriptBox[\\\"10\\\", \\\"9\\\"],\\n \
DisplayForm]\\)\"", 21., StripOnInput -> False], TraditionalForm], {
      0.01, 0}, {}}, {23.025850929940457`, 
      FormBox["\"\"", TraditionalForm], {0.01, 0}, {}}, {25.328436022934504`, 
      FormBox["\"\"", TraditionalForm], {0.01, 0}, {}}, {-6.214608098422191, 
      FormBox["\"\"", TraditionalForm], {0.005, 0}, {}}, {-5.809142990314027, 
      FormBox["\"\"", TraditionalForm], {0.005, 0}, {}}, {-5.521460917862246, 
      FormBox["\"\"", TraditionalForm], {0.005, 0}, {}}, {-5.298317366548037, 
      FormBox["\"\"", TraditionalForm], {0.005, 0}, {}}, {-5.115995809754082, 
      FormBox["\"\"", TraditionalForm], {0.005, 0}, {}}, {-4.961845129926823, 
      FormBox["\"\"", TraditionalForm], {
      0.005, 0}, {}}, {-4.8283137373023015`, 
      FormBox["\"\"", TraditionalForm], {0.005, 0}, {}}, {-4.710530701645918, 
      FormBox["\"\"", TraditionalForm], {0.005, 0}, {}}, {-3.912023005428146, 
      FormBox["\"\"", TraditionalForm], {0.005, 0}, {}}, {-3.506557897319982, 
      FormBox["\"\"", TraditionalForm], {0.005, 0}, {}}, {-3.218875824868201, 
      FormBox["\"\"", TraditionalForm], {
      0.005, 0}, {}}, {-2.9957322735539913`, 
      FormBox["\"\"", TraditionalForm], {0.005, 0}, {}}, {-2.813410716760037, 
      FormBox["\"\"", TraditionalForm], {
      0.005, 0}, {}}, {-2.6592600369327783`, 
      FormBox["\"\"", TraditionalForm], {0.005, 0}, {}}, {-2.525728644308256, 
      FormBox["\"\"", TraditionalForm], {
      0.005, 0}, {}}, {-2.4079456086518722`, 
      FormBox["\"\"", TraditionalForm], {
      0.005, 0}, {}}, {-1.6094379124341005`, 
      FormBox["\"\"", TraditionalForm], {
      0.005, 0}, {}}, {-1.2039728043259361`, 
      FormBox["\"\"", TraditionalForm], {0.005, 0}, {}}, {-0.9162907318741553, 
      FormBox["\"\"", TraditionalForm], {0.005, 0}, {}}, {-0.6931471805599457, 
      FormBox["\"\"", TraditionalForm], {0.005, 0}, {}}, {-0.5108256237659909, 
      FormBox["\"\"", TraditionalForm], {0.005, 0}, {}}, {-0.3566749439387326, 
      FormBox["\"\"", TraditionalForm], {0.005, 0}, {}}, {-0.2231435513142104, 
      FormBox["\"\"", TraditionalForm], {
      0.005, 0}, {}}, {-0.10536051565782652`, 
      FormBox["\"\"", TraditionalForm], {0.005, 0}, {}}, {0.6931471805599452, 
      FormBox["\"\"", TraditionalForm], {0.005, 0}, {}}, {1.0986122886681096`, 
      FormBox["\"\"", TraditionalForm], {0.005, 0}, {}}, {1.3862943611198904`, 
      FormBox["\"\"", TraditionalForm], {0.005, 0}, {}}, {1.6094379124341, 
      FormBox["\"\"", TraditionalForm], {0.005, 0}, {}}, {1.7917594692280547`, 
      FormBox["\"\"", TraditionalForm], {0.005, 0}, {}}, {1.945910149055313, 
      FormBox["\"\"", TraditionalForm], {0.005, 0}, {}}, {2.0794415416798353`, 
      FormBox["\"\"", TraditionalForm], {0.005, 0}, {}}, {2.197224577336219, 
      FormBox["\"\"", TraditionalForm], {0.005, 0}, {}}, {2.9957322735539913`, 
      FormBox["\"\"", TraditionalForm], {0.005, 0}, {}}, {3.4011973816621555`, 
      FormBox["\"\"", TraditionalForm], {0.005, 0}, {}}, {3.6888794541139363`, 
      FormBox["\"\"", TraditionalForm], {0.005, 0}, {}}, {3.912023005428146, 
      FormBox["\"\"", TraditionalForm], {0.005, 0}, {}}, {4.0943445622221, 
      FormBox["\"\"", TraditionalForm], {0.005, 0}, {}}, {4.2484952420493585`, 
      FormBox["\"\"", TraditionalForm], {0.005, 0}, {}}, {4.382026634673881, 
      FormBox["\"\"", TraditionalForm], {0.005, 0}, {}}, {4.499809670330265, 
      FormBox["\"\"", TraditionalForm], {0.005, 0}, {}}, {5.298317366548037, 
      FormBox["\"\"", TraditionalForm], {0.005, 0}, {}}, {5.703782474656202, 
      FormBox["\"\"", TraditionalForm], {0.005, 0}, {}}, {5.991464547107983, 
      FormBox["\"\"", TraditionalForm], {0.005, 0}, {}}, {6.214608098422191, 
      FormBox["\"\"", TraditionalForm], {0.005, 0}, {}}, {6.396929655216145, 
      FormBox["\"\"", TraditionalForm], {0.005, 0}, {}}, {6.551080335043405, 
      FormBox["\"\"", TraditionalForm], {0.005, 0}, {}}, {6.684611727667927, 
      FormBox["\"\"", TraditionalForm], {0.005, 0}, {}}, {6.802394763324311, 
      FormBox["\"\"", TraditionalForm], {0.005, 0}, {}}, {7.600902459542082, 
      FormBox["\"\"", TraditionalForm], {0.005, 0}, {}}, {8.006367567650248, 
      FormBox["\"\"", TraditionalForm], {0.005, 0}, {}}, {8.294049640102028, 
      FormBox["\"\"", TraditionalForm], {0.005, 0}, {}}, {8.517193191416236, 
      FormBox["\"\"", TraditionalForm], {0.005, 0}, {}}, {8.699514748210191, 
      FormBox["\"\"", TraditionalForm], {0.005, 0}, {}}, {8.85366542803745, 
      FormBox["\"\"", TraditionalForm], {0.005, 0}, {}}, {8.987196820661973, 
      FormBox["\"\"", TraditionalForm], {0.005, 0}, {}}, {9.104979856318357, 
      FormBox["\"\"", TraditionalForm], {0.005, 0}, {}}, {9.903487552536129, 
      FormBox["\"\"", TraditionalForm], {0.005, 0}, {}}, {10.308952660644293`, 
      FormBox["\"\"", TraditionalForm], {0.005, 0}, {}}, {10.596634733096074`, 
      FormBox["\"\"", TraditionalForm], {0.005, 0}, {}}, {10.819778284410283`, 
      FormBox["\"\"", TraditionalForm], {0.005, 0}, {}}, {11.002099841204238`, 
      FormBox["\"\"", TraditionalForm], {0.005, 0}, {}}, {11.156250521031497`, 
      FormBox["\"\"", TraditionalForm], {0.005, 0}, {}}, {11.28978191365602, 
      FormBox["\"\"", TraditionalForm], {0.005, 0}, {}}, {11.407564949312404`, 
      FormBox["\"\"", TraditionalForm], {0.005, 0}, {}}, {12.206072645530174`, 
      FormBox["\"\"", TraditionalForm], {0.005, 0}, {}}, {12.611537753638338`, 
      FormBox["\"\"", TraditionalForm], {0.005, 0}, {}}, {12.89921982609012, 
      FormBox["\"\"", TraditionalForm], {0.005, 0}, {}}, {13.122363377404328`, 
      FormBox["\"\"", TraditionalForm], {0.005, 0}, {}}, {13.304684934198283`, 
      FormBox["\"\"", TraditionalForm], {0.005, 0}, {}}, {13.458835614025542`, 
      FormBox["\"\"", TraditionalForm], {0.005, 0}, {}}, {13.592367006650065`, 
      FormBox["\"\"", TraditionalForm], {0.005, 0}, {}}, {13.710150042306449`, 
      FormBox["\"\"", TraditionalForm], {0.005, 0}, {}}, {14.508657738524219`, 
      FormBox["\"\"", TraditionalForm], {0.005, 0}, {}}, {14.914122846632385`, 
      FormBox["\"\"", TraditionalForm], {0.005, 0}, {}}, {15.201804919084164`, 
      FormBox["\"\"", TraditionalForm], {0.005, 0}, {}}, {15.424948470398375`, 
      FormBox["\"\"", TraditionalForm], {0.005, 0}, {}}, {15.60727002719233, 
      FormBox["\"\"", TraditionalForm], {0.005, 0}, {}}, {15.761420707019587`, 
      FormBox["\"\"", TraditionalForm], {0.005, 0}, {}}, {15.89495209964411, 
      FormBox["\"\"", TraditionalForm], {0.005, 0}, {}}, {16.012735135300495`, 
      FormBox["\"\"", TraditionalForm], {0.005, 0}, {}}, {16.811242831518264`, 
      FormBox["\"\"", TraditionalForm], {0.005, 0}, {}}, {17.21670793962643, 
      FormBox["\"\"", TraditionalForm], {0.005, 0}, {}}, {17.50439001207821, 
      FormBox["\"\"", TraditionalForm], {0.005, 0}, {}}, {17.72753356339242, 
      FormBox["\"\"", TraditionalForm], {0.005, 0}, {}}, {17.909855120186375`, 
      FormBox["\"\"", TraditionalForm], {0.005, 0}, {}}, {18.064005800013632`, 
      FormBox["\"\"", TraditionalForm], {0.005, 0}, {}}, {18.197537192638155`, 
      FormBox["\"\"", TraditionalForm], {0.005, 0}, {}}, {18.31532022829454, 
      FormBox["\"\"", TraditionalForm], {0.005, 0}, {}}, {19.11382792451231, 
      FormBox["\"\"", TraditionalForm], {0.005, 0}, {}}, {19.519293032620475`, 
      FormBox["\"\"", TraditionalForm], {0.005, 0}, {}}, {19.806975105072258`, 
      FormBox["\"\"", TraditionalForm], {0.005, 0}, {}}, {20.030118656386467`, 
      FormBox["\"\"", TraditionalForm], {0.005, 0}, {}}, {20.21244021318042, 
      FormBox["\"\"", TraditionalForm], {0.005, 0}, {}}, {20.36659089300768, 
      FormBox["\"\"", TraditionalForm], {0.005, 0}, {}}, {20.5001222856322, 
      FormBox["\"\"", TraditionalForm], {0.005, 0}, {}}, {20.617905321288585`, 
      FormBox["\"\"", TraditionalForm], {0.005, 0}, {}}, {21.416413017506358`, 
      FormBox["\"\"", TraditionalForm], {0.005, 0}, {}}, {21.82187812561452, 
      FormBox["\"\"", TraditionalForm], {0.005, 0}, {}}, {22.1095601980663, 
      FormBox["\"\"", TraditionalForm], {0.005, 0}, {}}, {22.33270374938051, 
      FormBox["\"\"", TraditionalForm], {0.005, 0}, {}}, {22.515025306174465`, 
      FormBox["\"\"", TraditionalForm], {0.005, 0}, {}}, {22.669175986001726`, 
      FormBox["\"\"", TraditionalForm], {0.005, 0}, {}}, {22.80270737862625, 
      FormBox["\"\"", TraditionalForm], {0.005, 0}, {}}, {22.920490414282632`, 
      FormBox["\"\"", TraditionalForm], {0.005, 0}, {}}, {23.7189981105004, 
      FormBox["\"\"", TraditionalForm], {0.005, 0}, {}}, {24.124463218608568`, 
      FormBox["\"\"", TraditionalForm], {0.005, 0}, {}}, {24.412145291060348`, 
      FormBox["\"\"", TraditionalForm], {0.005, 0}, {}}, {24.635288842374557`, 
      FormBox["\"\"", TraditionalForm], {0.005, 0}, {}}, {24.81761039916851, 
      FormBox["\"\"", TraditionalForm], {0.005, 0}, {}}, {24.97176107899577, 
      FormBox["\"\"", TraditionalForm], {0.005, 0}, {}}, {25.10529247162029, 
      FormBox["\"\"", TraditionalForm], {0.005, 0}, {}}, {25.223075507276675`, 
      FormBox["\"\"", TraditionalForm], {0.005, 0}, {}}}, {{0., 
      FormBox[
       StyleBox["\"0.0\"", 21., StripOnInput -> False], TraditionalForm], {
      0.01, 0}, {}}, {0.1, 
      FormBox["\"\"", TraditionalForm], {0.005, 0}, {}}, {0.2, 
      FormBox["\"\"", TraditionalForm], {0.005, 0}, {}}, {0.3, 
      FormBox["\"\"", TraditionalForm], {0.005, 0}, {}}, {0.4, 
      FormBox["\"\"", TraditionalForm], {0.005, 0}, {}}, {0.5, 
      FormBox[
       StyleBox["\"0.5\"", 21., StripOnInput -> False], TraditionalForm], {
      0.01, 0}, {}}, {0.6, 
      FormBox["\"\"", TraditionalForm], {0.005, 0}, {}}, {0.7, 
      FormBox["\"\"", TraditionalForm], {0.005, 0}, {}}, {0.8, 
      FormBox["\"\"", TraditionalForm], {0.005, 0}, {}}, {0.9, 
      FormBox["\"\"", TraditionalForm], {0.005, 0}, {}}, {1., 
      FormBox[
       StyleBox["\"1.0\"", 21., StripOnInput -> False], TraditionalForm], {
      0.01, 0}, {}}}},
  TicksStyle->Directive[14],
  ViewPoint->{1.3, -2.4, 2.}]], "Output",
 CellChangeTimes->{{3.754688297767333*^9, 3.7546883032745934`*^9}, 
   3.754688428028956*^9, {3.754688648352963*^9, 3.754688658507563*^9}, 
   3.754690070860153*^9},ExpressionUUID->"f21144a4-1795-42fd-a95a-\
62990fdde183"]
}, Open  ]],

Cell[BoxData[{
 RowBox[{
  RowBox[{"Export", "[", 
   RowBox[{
    RowBox[{"FileNameJoin", "[", 
     RowBox[{"{", 
      RowBox[{
      "$figurePath", ",", "\"\<Panels\>\"", ",", "\"\<fig4_general.png\>\""}],
       "}"}], "]"}], ",", 
    RowBox[{"Rasterize", "[", 
     RowBox[{"plotA", ",", "\"\<Image\>\"", ",", 
      RowBox[{"RasterSize", "\[Rule]", "2000"}], ",", 
      RowBox[{"Background", "\[Rule]", "None"}]}], "]"}]}], "]"}], 
  ";"}], "\n", 
 RowBox[{
  RowBox[{"Export", "[", 
   RowBox[{
    RowBox[{"FileNameJoin", "[", 
     RowBox[{"{", 
      RowBox[{
      "$figurePath", ",", "\"\<Panels\>\"", ",", 
       "\"\<fig4_ratiometric.png\>\""}], "}"}], "]"}], ",", 
    RowBox[{"Rasterize", "[", 
     RowBox[{"plotB", ",", "\"\<Image\>\"", ",", 
      RowBox[{"RasterSize", "\[Rule]", "2000"}], ",", 
      RowBox[{"Background", "\[Rule]", "None"}]}], "]"}]}], "]"}], 
  ";"}], "\[IndentingNewLine]", 
 RowBox[{
  RowBox[{"Export", "[", 
   RowBox[{
    RowBox[{"FileNameJoin", "[", 
     RowBox[{"{", 
      RowBox[{
      "$figurePath", ",", "\"\<Panels\>\"", ",", 
       "\"\<fig4_ratiometric_2color.png\>\""}], "}"}], "]"}], ",", 
    RowBox[{"Rasterize", "[", 
     RowBox[{"plotB2color", ",", "\"\<Image\>\"", ",", 
      RowBox[{"RasterSize", "\[Rule]", "2000"}], ",", 
      RowBox[{"Background", "\[Rule]", "None"}]}], "]"}]}], "]"}], 
  ";"}]}], "Input",
 CellChangeTimes->{{3.7493097504483843`*^9, 3.749309754064109*^9}, 
   3.7493143703116217`*^9, {3.7523680643677483`*^9, 3.752368084720584*^9}, {
   3.752368175838314*^9, 3.752368194491272*^9}, {3.752406442429338*^9, 
   3.752406464566107*^9}, 3.752406522716386*^9, {3.752713441134899*^9, 
   3.752713449798554*^9}, {3.752974127927966*^9, 
   3.752974135094794*^9}},ExpressionUUID->"4d37ba0c-54f1-477a-91aa-\
652bd7335d17"]
}, Closed]],

Cell[CellGroupData[{

Cell["Figure 5: AND\[Rule]OR Switching (Increasing n)", "Subsection",
 CellChangeTimes->{{3.744734225142078*^9, 3.7447342261129436`*^9}, {
   3.7447342693690367`*^9, 3.744734271178746*^9}, {3.745735430685622*^9, 
   3.745735454071855*^9}, 3.749309560691043*^9, 3.7493136456265717`*^9, {
   3.7508941680541286`*^9, 3.750894168165937*^9}, {3.750894291445191*^9, 
   3.7508942979976597`*^9}},ExpressionUUID->"c8a72a2e-b6f5-428f-9d1b-\
9dda39d27485"],

Cell[CellGroupData[{

Cell[BoxData[{
 RowBox[{
  RowBox[{"plotANDn1", "=", 
   RowBox[{"With", "[", 
    RowBox[{
     RowBox[{"{", 
      RowBox[{
       RowBox[{"KdA", "=", 
        RowBox[{"2.5", " ", 
         SuperscriptBox["10", 
          RowBox[{"-", "8"}]]}]}], ",", 
       RowBox[{"KdI", "=", 
        RowBox[{"2.5", " ", 
         SuperscriptBox["10", 
          RowBox[{"-", "6"}]]}]}], ",", 
       RowBox[{"\[Beta]\[CapitalDelta]\[Epsilon]", "=", 
        RowBox[{"-", "7"}]}]}], "}"}], ",", "\[IndentingNewLine]", 
     RowBox[{
      RowBox[{"KdA1", "=", 
       RowBox[{"KdA2", "=", " ", "KdA"}]}], ";", "\[IndentingNewLine]", 
      RowBox[{"KdI1", "=", 
       RowBox[{"KdI2", "=", "KdI"}]}], ";", "\[IndentingNewLine]", 
      RowBox[{"Plot3D", "[", 
       RowBox[{
        FractionBox[
         RowBox[{
          RowBox[{"(", 
           RowBox[{"1", "+", "L1norm"}], ")"}], 
          RowBox[{"(", 
           RowBox[{"1", "+", "L2norm"}], ")"}]}], 
         RowBox[{
          RowBox[{
           RowBox[{"(", 
            RowBox[{"1", "+", "L1norm"}], ")"}], 
           RowBox[{"(", 
            RowBox[{"1", "+", "L2norm"}], ")"}]}], "+", 
          RowBox[{
           SuperscriptBox["E", 
            RowBox[{"-", "\[Beta]\[CapitalDelta]\[Epsilon]"}]], 
           RowBox[{"(", 
            RowBox[{"1", "+", 
             RowBox[{"L1norm", 
              FractionBox["KdA1", "KdI1"]}]}], ")"}], 
           RowBox[{"(", 
            RowBox[{"1", "+", 
             RowBox[{"L2norm", 
              FractionBox["KdA2", "KdI2"]}]}], ")"}]}]}]], ",", 
        RowBox[{"{", 
         RowBox[{"L1norm", ",", 
          SuperscriptBox["10", 
           RowBox[{"-", "2"}]], ",", 
          SuperscriptBox["10", "5"]}], "}"}], ",", 
        RowBox[{"{", 
         RowBox[{"L2norm", ",", 
          SuperscriptBox["10", 
           RowBox[{"-", "2"}]], ",", 
          SuperscriptBox["10", "5"]}], "}"}], ",", 
        RowBox[{"ScalingFunctions", "\[Rule]", 
         RowBox[{"{", 
          RowBox[{"\"\<Log\>\"", ",", "\"\<Log\>\"", ",", "Identity"}], 
          "}"}]}], ",", 
        RowBox[{"PlotRange", "\[Rule]", 
         RowBox[{"{", 
          RowBox[{"0", ",", "1"}], "}"}]}], ",", 
        RowBox[{"Ticks", "\[Rule]", "ticksFig6"}], ",", 
        RowBox[{"ImageSize", "\[Rule]", "350"}], ",", 
        RowBox[{"Evaluate", "@", "opts5"}]}], "]"}]}]}], 
    "\[IndentingNewLine]", "]"}]}], ";"}], "\[IndentingNewLine]", 
 RowBox[{
  RowBox[{"plotORn", "=", 
   RowBox[{"With", "[", 
    RowBox[{
     RowBox[{"{", 
      RowBox[{
       RowBox[{"KdA", "=", 
        RowBox[{"2.5", " ", 
         SuperscriptBox["10", 
          RowBox[{"-", "8"}]]}]}], ",", 
       RowBox[{"KdI", "=", 
        RowBox[{"2.5", " ", 
         SuperscriptBox["10", 
          RowBox[{"-", "6"}]]}]}], ",", 
       RowBox[{"\[Beta]\[CapitalDelta]\[Epsilon]", "=", 
        RowBox[{"-", "7"}]}], ",", 
       RowBox[{"n", "=", "4"}]}], "}"}], ",", "\[IndentingNewLine]", 
     RowBox[{
      RowBox[{"KdA1", "=", 
       RowBox[{"KdA2", "=", " ", "KdA"}]}], ";", "\[IndentingNewLine]", 
      RowBox[{"KdI1", "=", 
       RowBox[{"KdI2", "=", "KdI"}]}], ";", "\[IndentingNewLine]", 
      RowBox[{"Plot3D", "[", 
       RowBox[{
        FractionBox[
         RowBox[{
          SuperscriptBox[
           RowBox[{"(", 
            RowBox[{"1", "+", "L1norm"}], ")"}], "n"], 
          SuperscriptBox[
           RowBox[{"(", 
            RowBox[{"1", "+", "L2norm"}], ")"}], "n"]}], 
         RowBox[{
          RowBox[{
           SuperscriptBox[
            RowBox[{"(", 
             RowBox[{"1", "+", "L1norm"}], ")"}], "n"], 
           SuperscriptBox[
            RowBox[{"(", 
             RowBox[{"1", "+", "L2norm"}], ")"}], "n"]}], "+", 
          RowBox[{
           SuperscriptBox["E", 
            RowBox[{"-", "\[Beta]\[CapitalDelta]\[Epsilon]"}]], 
           SuperscriptBox[
            RowBox[{"(", 
             RowBox[{"1", "+", 
              RowBox[{"L1norm", 
               FractionBox["KdA1", "KdI1"]}]}], ")"}], "n"], 
           SuperscriptBox[
            RowBox[{"(", 
             RowBox[{"1", "+", 
              RowBox[{"L2norm", 
               FractionBox["KdA2", "KdI2"]}]}], ")"}], "n"]}]}]], ",", 
        RowBox[{"{", 
         RowBox[{"L1norm", ",", 
          SuperscriptBox["10", 
           RowBox[{"-", "2"}]], ",", 
          SuperscriptBox["10", "5"]}], "}"}], ",", 
        RowBox[{"{", 
         RowBox[{"L2norm", ",", 
          SuperscriptBox["10", 
           RowBox[{"-", "2"}]], ",", 
          SuperscriptBox["10", "5"]}], "}"}], ",", 
        RowBox[{"ScalingFunctions", "\[Rule]", 
         RowBox[{"{", 
          RowBox[{"\"\<Log\>\"", ",", "\"\<Log\>\"", ",", "Identity"}], 
          "}"}]}], ",", 
        RowBox[{"PlotRange", "\[Rule]", 
         RowBox[{"{", 
          RowBox[{"0", ",", "1"}], "}"}]}], ",", 
        RowBox[{"Ticks", "\[Rule]", "ticksFig6"}], ",", 
        RowBox[{"ImageSize", "\[Rule]", "350"}], ",", 
        RowBox[{"Evaluate", "@", "opts5"}]}], "]"}]}]}], 
    "\[IndentingNewLine]", "]"}]}], ";"}], "\[IndentingNewLine]", 
 RowBox[{"Grid", "[", 
  RowBox[{"{", 
   RowBox[{"plotANDn1", ",", "plotORn"}], "}"}], "]"}]}], "Input",
 CellChangeTimes->{{3.744735949000526*^9, 3.7447360260062933`*^9}, {
   3.7447361022745123`*^9, 3.744736229533884*^9}, {3.7452694637593145`*^9, 
   3.745269465655217*^9}, {3.745274445490678*^9, 3.7452744597666435`*^9}, {
   3.745274500034149*^9, 3.7452745102268867`*^9}, {3.745274574135273*^9, 
   3.7452745768649693`*^9}, {3.7456230183978047`*^9, 
   3.7456230356041093`*^9}, {3.745767137177986*^9, 3.745767305710133*^9}, {
   3.7459652327727127`*^9, 3.745965233808342*^9}, {3.745965296679336*^9, 
   3.745965368758513*^9}, {3.745965473134078*^9, 3.745965539319991*^9}, {
   3.7459655873166113`*^9, 3.7459656017262983`*^9}, 3.7459656641189737`*^9, {
   3.745965768332446*^9, 3.745965932224917*^9}, {3.7459660604708977`*^9, 
   3.745966060681939*^9}, {3.7459661704231577`*^9, 3.745966202750986*^9}, {
   3.7493102392245283`*^9, 3.749310247999815*^9}, {3.7493138085620584`*^9, 
   3.7493138175408363`*^9}, {3.749411264615245*^9, 3.749411276393444*^9}, {
   3.749411312180586*^9, 3.749411342371011*^9}, {3.749428886226595*^9, 
   3.749428898009593*^9}, {3.750894312579113*^9, 3.75089432629764*^9}, {
   3.7508945693177977`*^9, 
   3.750894570165736*^9}},ExpressionUUID->"9e0b9c16-38d0-4018-bb93-\
fb3dd55497e0"],

Cell[BoxData[
 RowBox[{"Grid", "[", 
  RowBox[{"{", 
   RowBox[{
    Graphics3DBox[GraphicsComplex3DBox[CompressedData["
1:eJyFnHVUlNv3hw30YnsVsRDFwO7OGbsT5BrYfe3uxsYubFGwEBUUBAuMK7aC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      "], {{
        {RGBColor[0.880722, 0.611041, 0.142051], EdgeForm[None], Specularity[
          GrayLevel[1], 3], 
         StyleBox[GraphicsGroup3DBox[
           TagBox[{Polygon3DBox[CompressedData["
1:eJwtmXngTVUXhu89e19CpoRQkblBFMmYWUkhoTKUlErGjBlCoVIpaTKkRJO5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              "]], Polygon3DBox[CompressedData["
1:eJwtmQn4VtMaxc8+e6dBUVQizbOUeSiVMt2KSKEiJInK1MU1ZGrOFJmaKWkU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              "]], Polygon3DBox[CompressedData["
1:eJwt13ncVXMaAPD3vfe+pbSQRBLSNtMqbbSibbRJ64w2WkcrrWjVJtpQ0aAs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              "]]},
            Annotation[#, "Charting`Private`Tag$6329#1"]& ]],
          Lighting->"Neutral"]}, {}, {}, {}, {}}, {
        {GrayLevel[0], Line3DBox[CompressedData["
1:eJwt0rsrRnEcwOHjfr8lpYj8AWxkYJSBSTKwkYGBkoHRIDYbfwEriV2xud/v
tyS5Du7XeH5l+LzPt3NOvd9f55S0djd0xURRNKhXhflRF5qOjaJszrGYqyzj
Cat5z3p+s4VpcVHUyQIWqt9cyWHWcoxNnGA7Z9nLBT7wiu/a1LPutGihLS5x
m8vc4Qp3w07c4xr3uc4DbnBTh+YtHnGbx9zhCXd5yj2ecdI5rvmhc72EM2rE
bhsc4Dx7OMM2jrORo6zhECtYrj5zPjuYwmZ++o863rKKRywN52JRuO65S74p
S0/hmvLsmMlcZjCH6eEZpjGDqeEdMIXJTFKyOSHMjGNieMdM4K/i9RPu6UvW
iKb83Px/D3/Iv0ry
          "],
          VertexColors->None]}, 
        {GrayLevel[0.2], 
         Line3DBox[{690, 1002, 473, 689, 1112, 912, 691, 1113, 913, 692, 1114,
           914, 693, 1115, 915, 694, 1116, 916, 695, 1117, 917, 696, 1118, 
          1008, 1216, 697, 1119, 918, 698, 1120, 919, 699, 1121, 920, 700, 
          1122, 921, 701, 1123, 922, 702, 1111, 1124, 923, 1003},
          VertexColors->None], 
         Line3DBox[{704, 1009, 1217, 703, 488, 705, 1125, 924, 706, 1126, 925,
           707, 1127, 926, 708, 1128, 927, 709, 1129, 928, 710, 1130, 1010, 
          1218, 711, 1011, 1219, 712, 1131, 929, 713, 1132, 930, 714, 1133, 
          931, 715, 1134, 932, 716, 1135, 933, 717},
          VertexColors->None], 
         Line3DBox[{719, 1012, 1220, 718, 1013, 1221, 720, 504, 721, 1136, 
          934, 722, 1137, 935, 723, 1138, 936, 724, 1139, 937, 725, 1140, 
          1014, 1222, 726, 1015, 1223, 727, 1016, 1224, 728, 1141, 938, 729, 
          1142, 939, 730, 1143, 940, 731, 1144, 941, 732},
          VertexColors->None], 
         Line3DBox[{734, 1017, 1225, 733, 1018, 1226, 735, 1019, 1227, 736, 
          520, 737, 1145, 942, 738, 1146, 943, 739, 1147, 944, 740, 1148, 
          1020, 1228, 741, 1021, 1229, 742, 1022, 1230, 743, 1023, 1231, 744, 
          1149, 945, 745, 1150, 946, 746, 1151, 947, 747},
          VertexColors->None], 
         Line3DBox[{749, 1024, 1232, 748, 1025, 1233, 750, 1026, 1234, 751, 
          1027, 1235, 752, 536, 753, 1152, 948, 754, 1153, 949, 755, 1154, 
          1028, 1236, 756, 1029, 1237, 757, 1030, 1238, 758, 1031, 1239, 759, 
          1032, 1240, 760, 1155, 950, 761, 1156, 951, 762},
          VertexColors->None], 
         Line3DBox[{764, 1033, 1241, 763, 1034, 1242, 765, 1035, 1243, 766, 
          1036, 1244, 767, 1037, 1245, 768, 552, 769, 1157, 952, 770, 1158, 
          1038, 1246, 771, 1039, 1247, 772, 1040, 1248, 773, 1041, 1249, 774, 
          1042, 1250, 775, 1043, 1251, 776, 1159, 953, 777},
          VertexColors->None], 
         Line3DBox[{779, 1044, 1252, 778, 1045, 1253, 780, 1046, 1254, 781, 
          1047, 1255, 782, 1048, 1256, 783, 1049, 1257, 784, 568, 785, 1160, 
          1050, 1258, 786, 1051, 1259, 787, 1052, 1260, 788, 1053, 1261, 789, 
          1054, 1262, 790, 1055, 1263, 791, 1056, 1264, 792},
          VertexColors->None], 
         Line3DBox[{796, 577, 794, 1161, 954, 798, 1162, 955, 800, 1163, 956, 
          802, 1164, 957, 804, 1165, 958, 806, 1166, 959, 808, 1167, 585, 810,
           1168, 960, 812, 1169, 961, 814, 1170, 962, 816, 1171, 963, 818, 
          1172, 964, 820, 1173, 965, 822},
          VertexColors->None], 
         Line3DBox[{821, 1278, 1069, 819, 1277, 1068, 817, 1276, 1067, 815, 
          1275, 1066, 813, 1274, 1065, 811, 1273, 1064, 809, 1272, 584, 807, 
          1271, 1063, 805, 1270, 1062, 803, 1269, 1061, 801, 1268, 1060, 799, 
          1267, 1059, 797, 1266, 1058, 793, 1265, 1057, 795},
          VertexColors->None], 
         Line3DBox[{824, 1070, 1279, 823, 1174, 966, 825, 1175, 967, 826, 
          1176, 968, 827, 1177, 969, 828, 1178, 970, 829, 1179, 971, 830, 
          1180, 1071, 1280, 831, 601, 832, 1181, 972, 833, 1182, 973, 834, 
          1183, 974, 835, 1184, 975, 836, 1185, 976, 837},
          VertexColors->None], 
         Line3DBox[{839, 1072, 1281, 838, 1073, 1282, 840, 1186, 977, 841, 
          1187, 978, 842, 1188, 979, 843, 1189, 980, 844, 1190, 981, 845, 
          1191, 1074, 1283, 846, 1075, 1284, 847, 617, 848, 1192, 982, 849, 
          1193, 983, 850, 1194, 984, 851, 1195, 985, 852},
          VertexColors->None], 
         Line3DBox[{854, 1076, 1285, 853, 1077, 1286, 855, 1078, 1287, 856, 
          1196, 986, 857, 1197, 987, 858, 1198, 988, 859, 1199, 989, 860, 
          1200, 1079, 1288, 861, 1080, 1289, 862, 1081, 1290, 863, 633, 864, 
          1201, 990, 865, 1202, 991, 866, 1203, 992, 867},
          VertexColors->None], 
         Line3DBox[{869, 1082, 1291, 868, 1083, 1292, 870, 1084, 1293, 871, 
          1085, 1294, 872, 1204, 993, 873, 1205, 994, 874, 1206, 995, 875, 
          1207, 1086, 1295, 876, 1087, 1296, 877, 1088, 1297, 878, 1089, 1298,
           879, 649, 880, 1208, 996, 881, 1209, 997, 882},
          VertexColors->None], 
         Line3DBox[{884, 1090, 1299, 883, 1091, 1300, 885, 1092, 1301, 886, 
          1093, 1302, 887, 1094, 1303, 888, 1210, 998, 889, 1211, 999, 890, 
          1212, 1095, 1304, 891, 1096, 1305, 892, 1097, 1306, 893, 1098, 1307,
           894, 1099, 1308, 895, 665, 896, 1213, 1000, 897},
          VertexColors->None], 
         Line3DBox[{911, 1007, 685, 910, 1319, 1110, 909, 1318, 1109, 908, 
          1317, 1108, 907, 1316, 1107, 906, 1315, 1106, 905, 1314, 1105, 1215,
           904, 1001, 1214, 903, 1313, 1104, 902, 1312, 1103, 901, 1311, 1102,
           900, 1310, 1101, 899, 1309, 1100, 898, 1320, 1005, 1004, 1006},
          VertexColors->None]}, 
        {GrayLevel[0.2], 
         Line3DBox[{251, 474, 1112, 252, 488, 280, 1221, 503, 295, 1226, 518, 
          310, 1233, 533, 325, 1242, 548, 340, 1253, 563, 355, 1266, 578, 
          1161, 370, 593, 1174, 385, 1282, 608, 400, 1286, 623, 415, 1292, 
          638, 430, 1300, 653, 445, 1309, 668, 460},
          VertexColors->None], 
         Line3DBox[{253, 475, 1113, 254, 489, 1125, 281, 504, 296, 1227, 519, 
          311, 1234, 534, 326, 1243, 549, 341, 1254, 564, 356, 1267, 579, 
          1162, 371, 594, 1175, 386, 609, 1186, 401, 1287, 624, 416, 1293, 
          639, 431, 1301, 654, 446, 1310, 669, 461},
          VertexColors->None], 
         Line3DBox[{255, 476, 1114, 256, 490, 1126, 282, 505, 1136, 297, 520, 
          312, 1235, 535, 327, 1244, 550, 342, 1255, 565, 357, 1268, 580, 
          1163, 372, 595, 1176, 387, 610, 1187, 402, 625, 1196, 417, 1294, 
          640, 432, 1302, 655, 447, 1311, 670, 462},
          VertexColors->None], 
         Line3DBox[{257, 477, 1115, 258, 491, 1127, 283, 506, 1137, 298, 521, 
          1145, 313, 536, 328, 1245, 551, 343, 1256, 566, 358, 1269, 581, 
          1164, 373, 596, 1177, 388, 611, 1188, 403, 626, 1197, 418, 641, 
          1204, 433, 1303, 656, 448, 1312, 671, 463},
          VertexColors->None], 
         Line3DBox[{259, 478, 1116, 260, 492, 1128, 284, 507, 1138, 299, 522, 
          1146, 314, 537, 1152, 329, 552, 344, 1257, 567, 359, 1270, 582, 
          1165, 374, 597, 1178, 389, 612, 1189, 404, 627, 1198, 419, 642, 
          1205, 434, 657, 1210, 449, 1313, 672, 464},
          VertexColors->None], 
         Line3DBox[{261, 479, 1117, 262, 493, 1129, 285, 508, 1139, 300, 523, 
          1147, 315, 538, 1153, 330, 553, 1157, 345, 568, 360, 1271, 583, 
          1166, 375, 598, 1179, 390, 613, 1190, 405, 628, 1199, 420, 643, 
          1206, 435, 658, 1211, 450, 673, 1214, 465},
          VertexColors->None], 
         Line3DBox[{263, 480, 1118, 265, 494, 1130, 286, 509, 1140, 301, 524, 
          1148, 316, 539, 1154, 331, 554, 1158, 346, 569, 1160, 361, 584, 
          1167, 376, 599, 1180, 391, 614, 1191, 406, 629, 1200, 421, 644, 
          1207, 436, 659, 1212, 451, 674, 1215, 466},
          VertexColors->None], 
         Line3DBox[{267, 482, 1119, 268, 1219, 496, 288, 1223, 511, 303, 1229,
           526, 318, 1237, 541, 333, 1247, 556, 348, 1259, 571, 363, 1273, 
          586, 1168, 378, 601, 393, 1284, 616, 408, 1289, 631, 423, 1296, 646,
           438, 1305, 661, 453, 1315, 676, 468},
          VertexColors->None], 
         Line3DBox[{269, 483, 1120, 270, 497, 1131, 289, 1224, 512, 304, 1230,
           527, 319, 1238, 542, 334, 1248, 557, 349, 1260, 572, 364, 1274, 
          587, 1169, 379, 602, 1181, 394, 617, 409, 1290, 632, 424, 1297, 647,
           439, 1306, 662, 454, 1316, 677, 469},
          VertexColors->None], 
         Line3DBox[{271, 484, 1121, 272, 498, 1132, 290, 513, 1141, 305, 1231,
           528, 320, 1239, 543, 335, 1249, 558, 350, 1261, 573, 365, 1275, 
          588, 1170, 380, 603, 1182, 395, 618, 1192, 410, 633, 425, 1298, 648,
           440, 1307, 663, 455, 1317, 678, 470},
          VertexColors->None], 
         Line3DBox[{273, 485, 1122, 274, 499, 1133, 291, 514, 1142, 306, 529, 
          1149, 321, 1240, 544, 336, 1250, 559, 351, 1262, 574, 366, 1276, 
          589, 1171, 381, 604, 1183, 396, 619, 1193, 411, 634, 1201, 426, 649,
           441, 1308, 664, 456, 1318, 679, 471},
          VertexColors->None], 
         Line3DBox[{275, 486, 1123, 276, 500, 1134, 292, 515, 1143, 307, 530, 
          1150, 322, 545, 1155, 337, 1251, 560, 352, 1263, 575, 367, 1277, 
          590, 1172, 382, 605, 1184, 397, 620, 1194, 412, 635, 1202, 427, 650,
           1208, 442, 665, 457, 1319, 680, 472},
          VertexColors->None], 
         Line3DBox[{277, 682, 683, 1124, 278, 501, 1135, 293, 516, 1144, 308, 
          531, 1151, 323, 546, 1156, 338, 561, 1159, 353, 1264, 576, 368, 
          1278, 591, 1173, 383, 606, 1185, 398, 621, 1195, 413, 636, 1203, 
          428, 651, 1209, 443, 666, 1213, 458, 685, 686, 687},
          VertexColors->None], 
         Line3DBox[{459, 667, 1320, 684, 444, 652, 1299, 429, 637, 1291, 414, 
          622, 1285, 399, 607, 1281, 384, 592, 1279, 369, 577, 1265, 354, 562,
           1252, 339, 547, 1241, 324, 532, 1232, 309, 517, 1225, 294, 502, 
          1220, 279, 487, 1217, 250, 473, 681, 688},
          VertexColors->None], 
         Line3DBox[{467, 675, 1314, 452, 660, 1304, 437, 645, 1295, 422, 630, 
          1288, 407, 615, 1283, 392, 600, 1280, 377, 585, 1272, 362, 570, 
          1258, 347, 555, 1246, 332, 540, 1236, 317, 525, 1228, 302, 510, 
          1222, 287, 495, 1218, 266, 481, 1216, 264},
          VertexColors->None]}, {}, {}}},
      VertexColors->CompressedData["
1:eJzNvXk01e0XPtwglSINFJUolIjMYzYaZCyZSWQqQgihyRRlSClDJBkKIUUj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       "],
      VertexNormals->CompressedData["
1:eJx0vHc41+/7/080SAuFShlFJUUks2cD0VBCZnYI2SUjWSF7ZUWyRxkpo8hp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       "]],
     Axes->True,
     AxesEdge->{{-1, -1}, {1, -1}, {-1, -1}},
     AxesLabel->{None, None, None},
     AxesOrigin->{Automatic, Automatic, Automatic},
     AxesStyle->GrayLevel[0],
     BoxRatios->{1, 1, 0.4},
     DisplayFunction->Identity,
     FaceGrids->None,
     FaceGridsStyle->Automatic,
     ImageSize->350,
     Lighting->"Neutral",
     Method->{"DefaultBoundaryStyle" -> Directive[
         GrayLevel[0.3]], "RotationControl" -> "Globe"},
     PlotRange->{{-4.605169034695545, 
       11.512924313677683`}, {-4.605169034695545, 11.512924313677683`}, {0, 
       1}},
     PlotRangePadding->{
       Scaled[0.02], 
       Scaled[0.02], Automatic},
     Ticks->{{{-2.3025850929940455`, 
         FormBox[
          SuperscriptBox["\"10\"", "\"-1\""], TraditionalForm], {
         0.01, 0}, {}}, {
         NCache[
          Log[10], 2.302585092994046], 
         FormBox[
          SuperscriptBox["\"10\"", "\"1\""], TraditionalForm], {
         0.01, 0}, {}}, {
         NCache[
          Log[1000], 6.907755278982137], 
         FormBox[
          SuperscriptBox["\"10\"", "\"3\""], TraditionalForm], {
         0.01, 0}, {}}, {
         NCache[
          Log[100000], 11.512925464970229`], 
         FormBox[
          SuperscriptBox["\"10\"", "\"5\""], TraditionalForm], {
         0.01, 0}, {}}, {0, 
         FormBox["\"\"", TraditionalForm], {0.01, 0}, {}}, {
         NCache[
          Log[100], 4.605170185988092], 
         FormBox["\"\"", TraditionalForm], {0.01, 0}, {}}, {
         NCache[
          Log[10000], 9.210340371976184], 
         FormBox["\"\"", TraditionalForm], {0.01, 0}, {}}, {
         NCache[-Log[50], -3.912023005428146], 
         FormBox["\"\"", TraditionalForm], {0.005, 0}, {}}, {
         NCache[-Log[
            Rational[100, 3]], -3.506557897319982], 
         FormBox["\"\"", TraditionalForm], {0.005, 0}, {}}, {
         NCache[-Log[25], -3.2188758248682006`], 
         FormBox["\"\"", TraditionalForm], {0.005, 0}, {}}, {
         NCache[-Log[20], -2.995732273553991], 
         FormBox["\"\"", TraditionalForm], {0.005, 0}, {}}, {
         NCache[-Log[
            Rational[50, 3]], -2.8134107167600364`], 
         FormBox["\"\"", TraditionalForm], {0.005, 0}, {}}, {
         NCache[-Log[
            Rational[100, 7]], -2.659260036932778], 
         FormBox["\"\"", TraditionalForm], {0.005, 0}, {}}, {
         NCache[-Log[
            Rational[25, 2]], -2.5257286443082556`], 
         FormBox["\"\"", TraditionalForm], {0.005, 0}, {}}, {
         NCache[-Log[
            Rational[100, 9]], -2.407945608651872], 
         FormBox["\"\"", TraditionalForm], {0.005, 0}, {}}, {
         NCache[-Log[5], -1.6094379124341003`], 
         FormBox["\"\"", TraditionalForm], {0.005, 0}, {}}, {
         NCache[-Log[
            Rational[10, 3]], -1.2039728043259361`], 
         FormBox["\"\"", TraditionalForm], {0.005, 0}, {}}, {
         NCache[-Log[
            Rational[5, 2]], -0.9162907318741551], 
         FormBox["\"\"", TraditionalForm], {0.005, 0}, {}}, {
         NCache[-Log[2], -0.6931471805599453], 
         FormBox["\"\"", TraditionalForm], {0.005, 0}, {}}, {
         NCache[-Log[
            Rational[5, 3]], -0.5108256237659907], 
         FormBox["\"\"", TraditionalForm], {0.005, 0}, {}}, {
         NCache[-Log[
            Rational[10, 7]], -0.3566749439387324], 
         FormBox["\"\"", TraditionalForm], {0.005, 0}, {}}, {
         NCache[-Log[
            Rational[5, 4]], -0.22314355131420976`], 
         FormBox["\"\"", TraditionalForm], {0.005, 0}, {}}, {
         NCache[-Log[
            Rational[10, 9]], -0.10536051565782635`], 
         FormBox["\"\"", TraditionalForm], {0.005, 0}, {}}, {
         NCache[
          Log[2], 0.6931471805599453], 
         FormBox["\"\"", TraditionalForm], {0.005, 0}, {}}, {
         NCache[
          Log[3], 1.0986122886681098`], 
         FormBox["\"\"", TraditionalForm], {0.005, 0}, {}}, {
         NCache[
          Log[4], 1.3862943611198906`], 
         FormBox["\"\"", TraditionalForm], {0.005, 0}, {}}, {
         NCache[
          Log[5], 1.6094379124341003`], 
         FormBox["\"\"", TraditionalForm], {0.005, 0}, {}}, {
         NCache[
          Log[6], 1.791759469228055], 
         FormBox["\"\"", TraditionalForm], {0.005, 0}, {}}, {
         NCache[
          Log[7], 1.9459101490553132`], 
         FormBox["\"\"", TraditionalForm], {0.005, 0}, {}}, {
         NCache[
          Log[8], 2.0794415416798357`], 
         FormBox["\"\"", TraditionalForm], {0.005, 0}, {}}, {
         NCache[
          Log[9], 2.1972245773362196`], 
         FormBox["\"\"", TraditionalForm], {0.005, 0}, {}}, {
         NCache[
          Log[20], 2.995732273553991], 
         FormBox["\"\"", TraditionalForm], {0.005, 0}, {}}, {
         NCache[
          Log[30], 3.4011973816621555`], 
         FormBox["\"\"", TraditionalForm], {0.005, 0}, {}}, {
         NCache[
          Log[40], 3.6888794541139363`], 
         FormBox["\"\"", TraditionalForm], {0.005, 0}, {}}, {
         NCache[
          Log[50], 3.912023005428146], 
         FormBox["\"\"", TraditionalForm], {0.005, 0}, {}}, {
         NCache[
          Log[60], 4.0943445622221], 
         FormBox["\"\"", TraditionalForm], {0.005, 0}, {}}, {
         NCache[
          Log[70], 4.248495242049359], 
         FormBox["\"\"", TraditionalForm], {0.005, 0}, {}}, {
         NCache[
          Log[80], 4.382026634673881], 
         FormBox["\"\"", TraditionalForm], {0.005, 0}, {}}, {
         NCache[
          Log[90], 4.499809670330265], 
         FormBox["\"\"", TraditionalForm], {0.005, 0}, {}}, {
         NCache[
          Log[200], 5.298317366548036], 
         FormBox["\"\"", TraditionalForm], {0.005, 0}, {}}, {
         NCache[
          Log[300], 5.703782474656201], 
         FormBox["\"\"", TraditionalForm], {0.005, 0}, {}}, {
         NCache[
          Log[400], 5.991464547107982], 
         FormBox["\"\"", TraditionalForm], {0.005, 0}, {}}, {
         NCache[
          Log[500], 6.214608098422191], 
         FormBox["\"\"", TraditionalForm], {0.005, 0}, {}}, {
         NCache[
          Log[600], 6.396929655216146], 
         FormBox["\"\"", TraditionalForm], {0.005, 0}, {}}, {
         NCache[
          Log[700], 6.551080335043404], 
         FormBox["\"\"", TraditionalForm], {0.005, 0}, {}}, {
         NCache[
          Log[800], 6.684611727667927], 
         FormBox["\"\"", TraditionalForm], {0.005, 0}, {}}, {
         NCache[
          Log[900], 6.802394763324311], 
         FormBox["\"\"", TraditionalForm], {0.005, 0}, {}}, {
         NCache[
          Log[2000], 7.600902459542082], 
         FormBox["\"\"", TraditionalForm], {0.005, 0}, {}}, {
         NCache[
          Log[3000], 8.006367567650246], 
         FormBox["\"\"", TraditionalForm], {0.005, 0}, {}}, {
         NCache[
          Log[4000], 8.294049640102028], 
         FormBox["\"\"", TraditionalForm], {0.005, 0}, {}}, {
         NCache[
          Log[5000], 8.517193191416238], 
         FormBox["\"\"", TraditionalForm], {0.005, 0}, {}}, {
         NCache[
          Log[6000], 8.699514748210191], 
         FormBox["\"\"", TraditionalForm], {0.005, 0}, {}}, {
         NCache[
          Log[7000], 8.85366542803745], 
         FormBox["\"\"", TraditionalForm], {0.005, 0}, {}}, {
         NCache[
          Log[8000], 8.987196820661973], 
         FormBox["\"\"", TraditionalForm], {0.005, 0}, {}}, {
         NCache[
          Log[9000], 9.104979856318357], 
         FormBox["\"\"", TraditionalForm], {0.005, 0}, {}}, {
         NCache[
          Log[20000], 9.903487552536127], 
         FormBox["\"\"", TraditionalForm], {0.005, 0}, {}}, {
         NCache[
          Log[30000], 10.308952660644293`], 
         FormBox["\"\"", TraditionalForm], {0.005, 0}, {}}, {
         NCache[
          Log[40000], 10.596634733096073`], 
         FormBox["\"\"", TraditionalForm], {0.005, 0}, {}}, {
         NCache[
          Log[50000], 10.819778284410283`], 
         FormBox["\"\"", TraditionalForm], {0.005, 0}, {}}, {
         NCache[
          Log[60000], 11.002099841204238`], 
         FormBox["\"\"", TraditionalForm], {0.005, 0}, {}}, {
         NCache[
          Log[70000], 11.156250521031495`], 
         FormBox["\"\"", TraditionalForm], {0.005, 0}, {}}, {
         NCache[
          Log[80000], 11.289781913656018`], 
         FormBox["\"\"", TraditionalForm], {0.005, 0}, {}}, {
         NCache[
          Log[90000], 11.407564949312402`], 
         FormBox["\"\"", TraditionalForm], {
         0.005, 0}, {}}}, {{-2.3025850929940455`, 
         FormBox[
          SuperscriptBox["\"10\"", "\"-1\""], TraditionalForm], {
         0.01, 0}, {}}, {
         NCache[
          Log[10], 2.302585092994046], 
         FormBox[
          SuperscriptBox["\"10\"", "\"1\""], TraditionalForm], {
         0.01, 0}, {}}, {
         NCache[
          Log[1000], 6.907755278982137], 
         FormBox[
          SuperscriptBox["\"10\"", "\"3\""], TraditionalForm], {
         0.01, 0}, {}}, {
         NCache[
          Log[100000], 11.512925464970229`], 
         FormBox[
          SuperscriptBox["\"10\"", "\"5\""], TraditionalForm], {
         0.01, 0}, {}}, {0, 
         FormBox["\"\"", TraditionalForm], {0.01, 0}, {}}, {
         NCache[
          Log[100], 4.605170185988092], 
         FormBox["\"\"", TraditionalForm], {0.01, 0}, {}}, {
         NCache[
          Log[10000], 9.210340371976184], 
         FormBox["\"\"", TraditionalForm], {0.01, 0}, {}}, {
         NCache[-Log[50], -3.912023005428146], 
         FormBox["\"\"", TraditionalForm], {0.005, 0}, {}}, {
         NCache[-Log[
            Rational[100, 3]], -3.506557897319982], 
         FormBox["\"\"", TraditionalForm], {0.005, 0}, {}}, {
         NCache[-Log[25], -3.2188758248682006`], 
         FormBox["\"\"", TraditionalForm], {0.005, 0}, {}}, {
         NCache[-Log[20], -2.995732273553991], 
         FormBox["\"\"", TraditionalForm], {0.005, 0}, {}}, {
         NCache[-Log[
            Rational[50, 3]], -2.8134107167600364`], 
         FormBox["\"\"", TraditionalForm], {0.005, 0}, {}}, {
         NCache[-Log[
            Rational[100, 7]], -2.659260036932778], 
         FormBox["\"\"", TraditionalForm], {0.005, 0}, {}}, {
         NCache[-Log[
            Rational[25, 2]], -2.5257286443082556`], 
         FormBox["\"\"", TraditionalForm], {0.005, 0}, {}}, {
         NCache[-Log[
            Rational[100, 9]], -2.407945608651872], 
         FormBox["\"\"", TraditionalForm], {0.005, 0}, {}}, {
         NCache[-Log[5], -1.6094379124341003`], 
         FormBox["\"\"", TraditionalForm], {0.005, 0}, {}}, {
         NCache[-Log[
            Rational[10, 3]], -1.2039728043259361`], 
         FormBox["\"\"", TraditionalForm], {0.005, 0}, {}}, {
         NCache[-Log[
            Rational[5, 2]], -0.9162907318741551], 
         FormBox["\"\"", TraditionalForm], {0.005, 0}, {}}, {
         NCache[-Log[2], -0.6931471805599453], 
         FormBox["\"\"", TraditionalForm], {0.005, 0}, {}}, {
         NCache[-Log[
            Rational[5, 3]], -0.5108256237659907], 
         FormBox["\"\"", TraditionalForm], {0.005, 0}, {}}, {
         NCache[-Log[
            Rational[10, 7]], -0.3566749439387324], 
         FormBox["\"\"", TraditionalForm], {0.005, 0}, {}}, {
         NCache[-Log[
            Rational[5, 4]], -0.22314355131420976`], 
         FormBox["\"\"", TraditionalForm], {0.005, 0}, {}}, {
         NCache[-Log[
            Rational[10, 9]], -0.10536051565782635`], 
         FormBox["\"\"", TraditionalForm], {0.005, 0}, {}}, {
         NCache[
          Log[2], 0.6931471805599453], 
         FormBox["\"\"", TraditionalForm], {0.005, 0}, {}}, {
         NCache[
          Log[3], 1.0986122886681098`], 
         FormBox["\"\"", TraditionalForm], {0.005, 0}, {}}, {
         NCache[
          Log[4], 1.3862943611198906`], 
         FormBox["\"\"", TraditionalForm], {0.005, 0}, {}}, {
         NCache[
          Log[5], 1.6094379124341003`], 
         FormBox["\"\"", TraditionalForm], {0.005, 0}, {}}, {
         NCache[
          Log[6], 1.791759469228055], 
         FormBox["\"\"", TraditionalForm], {0.005, 0}, {}}, {
         NCache[
          Log[7], 1.9459101490553132`], 
         FormBox["\"\"", TraditionalForm], {0.005, 0}, {}}, {
         NCache[
          Log[8], 2.0794415416798357`], 
         FormBox["\"\"", TraditionalForm], {0.005, 0}, {}}, {
         NCache[
          Log[9], 2.1972245773362196`], 
         FormBox["\"\"", TraditionalForm], {0.005, 0}, {}}, {
         NCache[
          Log[20], 2.995732273553991], 
         FormBox["\"\"", TraditionalForm], {0.005, 0}, {}}, {
         NCache[
          Log[30], 3.4011973816621555`], 
         FormBox["\"\"", TraditionalForm], {0.005, 0}, {}}, {
         NCache[
          Log[40], 3.6888794541139363`], 
         FormBox["\"\"", TraditionalForm], {0.005, 0}, {}}, {
         NCache[
          Log[50], 3.912023005428146], 
         FormBox["\"\"", TraditionalForm], {0.005, 0}, {}}, {
         NCache[
          Log[60], 4.0943445622221], 
         FormBox["\"\"", TraditionalForm], {0.005, 0}, {}}, {
         NCache[
          Log[70], 4.248495242049359], 
         FormBox["\"\"", TraditionalForm], {0.005, 0}, {}}, {
         NCache[
          Log[80], 4.382026634673881], 
         FormBox["\"\"", TraditionalForm], {0.005, 0}, {}}, {
         NCache[
          Log[90], 4.499809670330265], 
         FormBox["\"\"", TraditionalForm], {0.005, 0}, {}}, {
         NCache[
          Log[200], 5.298317366548036], 
         FormBox["\"\"", TraditionalForm], {0.005, 0}, {}}, {
         NCache[
          Log[300], 5.703782474656201], 
         FormBox["\"\"", TraditionalForm], {0.005, 0}, {}}, {
         NCache[
          Log[400], 5.991464547107982], 
         FormBox["\"\"", TraditionalForm], {0.005, 0}, {}}, {
         NCache[
          Log[500], 6.214608098422191], 
         FormBox["\"\"", TraditionalForm], {0.005, 0}, {}}, {
         NCache[
          Log[600], 6.396929655216146], 
         FormBox["\"\"", TraditionalForm], {0.005, 0}, {}}, {
         NCache[
          Log[700], 6.551080335043404], 
         FormBox["\"\"", TraditionalForm], {0.005, 0}, {}}, {
         NCache[
          Log[800], 6.684611727667927], 
         FormBox["\"\"", TraditionalForm], {0.005, 0}, {}}, {
         NCache[
          Log[900], 6.802394763324311], 
         FormBox["\"\"", TraditionalForm], {0.005, 0}, {}}, {
         NCache[
          Log[2000], 7.600902459542082], 
         FormBox["\"\"", TraditionalForm], {0.005, 0}, {}}, {
         NCache[
          Log[3000], 8.006367567650246], 
         FormBox["\"\"", TraditionalForm], {0.005, 0}, {}}, {
         NCache[
          Log[4000], 8.294049640102028], 
         FormBox["\"\"", TraditionalForm], {0.005, 0}, {}}, {
         NCache[
          Log[5000], 8.517193191416238], 
         FormBox["\"\"", TraditionalForm], {0.005, 0}, {}}, {
         NCache[
          Log[6000], 8.699514748210191], 
         FormBox["\"\"", TraditionalForm], {0.005, 0}, {}}, {
         NCache[
          Log[7000], 8.85366542803745], 
         FormBox["\"\"", TraditionalForm], {0.005, 0}, {}}, {
         NCache[
          Log[8000], 8.987196820661973], 
         FormBox["\"\"", TraditionalForm], {0.005, 0}, {}}, {
         NCache[
          Log[9000], 9.104979856318357], 
         FormBox["\"\"", TraditionalForm], {0.005, 0}, {}}, {
         NCache[
          Log[20000], 9.903487552536127], 
         FormBox["\"\"", TraditionalForm], {0.005, 0}, {}}, {
         NCache[
          Log[30000], 10.308952660644293`], 
         FormBox["\"\"", TraditionalForm], {0.005, 0}, {}}, {
         NCache[
          Log[40000], 10.596634733096073`], 
         FormBox["\"\"", TraditionalForm], {0.005, 0}, {}}, {
         NCache[
          Log[50000], 10.819778284410283`], 
         FormBox["\"\"", TraditionalForm], {0.005, 0}, {}}, {
         NCache[
          Log[60000], 11.002099841204238`], 
         FormBox["\"\"", TraditionalForm], {0.005, 0}, {}}, {
         NCache[
          Log[70000], 11.156250521031495`], 
         FormBox["\"\"", TraditionalForm], {0.005, 0}, {}}, {
         NCache[
          Log[80000], 11.289781913656018`], 
         FormBox["\"\"", TraditionalForm], {0.005, 0}, {}}, {
         NCache[
          Log[90000], 11.407564949312402`], 
         FormBox["\"\"", TraditionalForm], {0.005, 0}, {}}}, Automatic},
     TicksStyle->Directive[19]], ",", 
    Graphics3DBox[GraphicsComplex3DBox[CompressedData["
1:eJyNnXV0Vcf3t7Eixd2huBSH4jS3UFq8QIHiUNy9uEsJroUAJcXbQJCELxok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      "], {{
        {RGBColor[0.880722, 0.611041, 0.142051], EdgeForm[None], Specularity[
          GrayLevel[1], 3], 
         StyleBox[GraphicsGroup3DBox[
           TagBox[{Polygon3DBox[CompressedData["
1:eJwtmgf8ltMbxt/nfc452dJCpaESokLDKBVlpEQlo0KlIglttJVQJBRR2Xtl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              "]], Polygon3DBox[CompressedData["
1:eJw1mgf8l9P7xp/njE+RERJCKiOFUMgWSRFKSkKpkFKk7D1TJInMkr2zd7L3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              "]], Polygon3DBox[CompressedData["
1:eJwt13nAllMax/Gn91lKZNdCSUiWFNGeipHsjCW0KElljVZpHe1RjUpFyiiE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              "]], Polygon3DBox[{{1399, 668, 475, 474, 969, 1387}}]},
            Annotation[#, "Charting`Private`Tag$6356#1"]& ]],
          Lighting->"Neutral"]}, {}, {}, {}, {}}, {
        {GrayLevel[0], Line3DBox[CompressedData["
1:eJwl0jlLHVEYBuDjvsQtBkEQDDaKEK3s1NYFLVwgBNMFRJQYC7frmogRbbXQ
No3+AFFxCUhQCWlN3KPGRhKDlaRKoc9g8c7zfsydOYczt+hNT8u7uBDCrLQq
Ua90ueZ+Qgg5vOBz3rCc/1jNzKQQ7tnl9418Zk7We+W1ucn8Uc+QLvOLxBDK
ZEiv5wxfcYEdXOIAVznFXeZ7R5bnR+S7uZnF0hcfwg9zPw+i53jIQR4xxmMO
8YTDPOUIR+VMH+NPjvOc73nBD7zkBH/xbXQO1hyVK3MLS+STPe6b57jDSa6w
j4ts5zxfcpq1rJGYXspOFrAtOks28N5aVbxjGX+zkP/dv43eZd3s6PyYJ98k
y/yVmdyLzps7fMIvTOc20/iZW5Kq/5UKfVNS9Cr+4QaTWcdcWRefIazRNsIK
bSss0xGFbsPTuMf/zwPx4EY0
          "],
          VertexColors->None]}, 
        {GrayLevel[0.2], 
         Line3DBox[{978, 1274, 642, 977, 1495, 1185, 979, 1496, 1186, 980, 
          1497, 1187, 981, 1484, 1498, 1343, 1361, 1188, 1363, 1362, 1691, 
          1493, 1344, 1364, 1189, 1366, 1494, 1692, 1365, 1345, 1190, 982, 
          1499, 1393, 1586, 983, 1500, 1191, 984, 1501, 1192, 985, 1502, 1193,
           986, 1503, 1194, 987, 1504, 1195, 988, 1485, 1505, 1196, 1275},
          VertexColors->None], 
         Line3DBox[{990, 1394, 1587, 989, 654, 991, 1506, 1197, 992, 1385, 
          1507, 1198, 1386, 1486, 1508, 1326, 1335, 1199, 1368, 1367, 949, 
          1346, 1369, 1200, 1372, 1693, 1370, 1371, 1347, 1201, 993, 1699, 
          1391, 1392, 1395, 1698, 994, 1396, 1588, 995, 1509, 1202, 996, 1510,
           1203, 997, 1511, 1204, 998, 1512, 1205, 999, 1513, 1206, 1000},
          VertexColors->None], 
         Line3DBox[{1002, 1397, 1589, 1001, 1398, 1590, 1003, 666, 1004, 1276,
           1514, 1207, 1306, 1338, 1487, 1694, 1373, 1336, 1337, 1325, 1683, 
          1278, 1322, 1339, 1383, 1340, 1307, 958, 1384, 1279, 1375, 1389, 
          1390, 1388, 1697, 1387, 1399, 1696, 1005, 1400, 1591, 1006, 1401, 
          1592, 1007, 1515, 1208, 1008, 1516, 1209, 1009, 1517, 1210, 1010, 
          1518, 1211, 1011},
          VertexColors->None], 
         Line3DBox[{1013, 1402, 1593, 1012, 1403, 1594, 1014, 1280, 1308, 
          1404, 1678, 1015, 1283, 1310, 678, 1284, 1356, 1690, 1277, 1327, 
          1212, 1374, 1695, 1271, 1313, 1213, 1312, 1681, 1286, 1214, 1016, 
          1519, 1405, 1595, 1017, 1406, 1596, 1018, 1407, 1597, 1019, 1408, 
          1598, 1020, 1520, 1215, 1021, 1521, 1216, 1022, 1522, 1217, 1023},
          VertexColors->None], 
         Line3DBox[{1037, 1220, 1526, 1036, 1219, 1525, 1035, 1604, 1413, 
          1034, 1603, 1412, 1033, 1602, 1411, 1032, 1601, 1410, 1031, 1600, 
          1409, 1524, 1030, 1218, 1523, 1029, 1288, 1314, 1287, 1679, 1323, 
          1028, 1272, 1328, 832, 1027, 1330, 1488, 1599, 1311, 1285, 1359, 
          1332, 1026, 1331, 1357, 1685, 1282, 1309, 1281, 1025, 1684, 1295, 
          1294, 1024, 1686, 1290, 1289, 1293},
          VertexColors->None], 
         Line3DBox[{1051, 1222, 1529, 1050, 1612, 1419, 1049, 1611, 1418, 
          1048, 1610, 1417, 1047, 1609, 1416, 1046, 1608, 1415, 1045, 1607, 
          1414, 1528, 1044, 1221, 1527, 1043, 701, 1042, 1298, 1317, 1682, 
          1489, 1324, 1041, 1483, 1606, 1358, 1273, 1040, 1490, 1605, 1329, 
          1300, 1039, 931, 1297, 1316, 1296, 1376, 1038, 1687, 1348, 1292, 
          1315, 1291, 1341, 1299},
          VertexColors->None], 
         Line3DBox[{1065, 1622, 1428, 1064, 1621, 1427, 1063, 1620, 1426, 
          1062, 1619, 1425, 1061, 1618, 1424, 1060, 1617, 1423, 1059, 1616, 
          1422, 1530, 1058, 717, 1057, 1615, 1421, 1056, 1614, 1420, 1055, 
          1491, 1613, 1321, 1301, 1054, 1354, 1355, 941, 1320, 1381, 1382, 
          1380, 1053, 1492, 1689, 1353, 1352, 1319, 1378, 1379, 1377, 1052, 
          1688, 1349, 1351, 1350, 1318, 1334, 1342, 1333, 1360},
          VertexColors->None], 
         Line3DBox[{1069, 726, 1067, 1531, 1223, 1071, 1532, 1224, 1073, 1533,
           1225, 1075, 1534, 1226, 1077, 1535, 1227, 1079, 1536, 1228, 1081, 
          1537, 734, 1083, 1538, 1229, 1085, 1539, 1230, 1087, 1540, 1231, 
          1089, 1541, 1232, 1091, 1542, 1233, 1093, 1543, 1234, 1095},
          VertexColors->None], 
         Line3DBox[{1094, 1636, 1441, 1092, 1635, 1440, 1090, 1634, 1439, 
          1088, 1633, 1438, 1086, 1632, 1437, 1084, 1631, 1436, 1082, 1630, 
          733, 1080, 1629, 1435, 1078, 1628, 1434, 1076, 1627, 1433, 1074, 
          1626, 1432, 1072, 1625, 1431, 1070, 1624, 1430, 1066, 1623, 1429, 
          1068},
          VertexColors->None], 
         Line3DBox[{1097, 1442, 1637, 1096, 1544, 1235, 1098, 1545, 1236, 
          1099, 1546, 1237, 1100, 1547, 1238, 1101, 1548, 1239, 1102, 1549, 
          1240, 1103, 1550, 1443, 1638, 1104, 750, 1105, 1551, 1241, 1106, 
          1552, 1242, 1107, 1553, 1243, 1108, 1554, 1244, 1109, 1555, 1245, 
          1110},
          VertexColors->None], 
         Line3DBox[{1112, 1444, 1639, 1111, 1445, 1640, 1113, 1556, 1246, 
          1114, 1557, 1247, 1115, 1558, 1248, 1116, 1559, 1249, 1117, 1560, 
          1250, 1118, 1561, 1446, 1641, 1119, 1447, 1642, 1120, 766, 1121, 
          1562, 1251, 1122, 1563, 1252, 1123, 1564, 1253, 1124, 1565, 1254, 
          1125},
          VertexColors->None], 
         Line3DBox[{1127, 1448, 1643, 1126, 1449, 1644, 1128, 1450, 1645, 
          1129, 1566, 1255, 1130, 1567, 1256, 1131, 1568, 1257, 1132, 1569, 
          1258, 1133, 1570, 1451, 1646, 1134, 1452, 1647, 1135, 1453, 1648, 
          1136, 782, 1137, 1571, 1259, 1138, 1572, 1260, 1139, 1573, 1261, 
          1140},
          VertexColors->None], 
         Line3DBox[{1142, 1454, 1649, 1141, 1455, 1650, 1143, 1456, 1651, 
          1144, 1457, 1652, 1145, 1574, 1262, 1146, 1575, 1263, 1147, 1576, 
          1264, 1148, 1577, 1458, 1653, 1149, 1459, 1654, 1150, 1460, 1655, 
          1151, 1461, 1656, 1152, 798, 1153, 1578, 1265, 1154, 1579, 1266, 
          1155},
          VertexColors->None], 
         Line3DBox[{1157, 1462, 1657, 1156, 1463, 1658, 1158, 1464, 1659, 
          1159, 1465, 1660, 1160, 1466, 1661, 1161, 1580, 1267, 1162, 1581, 
          1268, 1163, 1582, 1467, 1662, 1164, 1468, 1663, 1165, 1469, 1664, 
          1166, 1470, 1665, 1167, 1471, 1666, 1168, 814, 1169, 1583, 1269, 
          1170},
          VertexColors->None], 
         Line3DBox[{1184, 1305, 874, 1183, 1677, 1482, 1182, 1676, 1481, 1181,
           1675, 1480, 1180, 1674, 1479, 1179, 1673, 1478, 1178, 1672, 1477, 
          1585, 1177, 1270, 1584, 1176, 1671, 1476, 1175, 1670, 1475, 1174, 
          1669, 1474, 1173, 1668, 1473, 1172, 1667, 1472, 1171, 1680, 1303, 
          1302, 1304},
          VertexColors->None]}, 
        {GrayLevel[0.2], 
         Line3DBox[{434, 643, 1495, 435, 654, 460, 1590, 665, 471, 1594, 676, 
          483, 864, 1684, 901, 928, 688, 496, 930, 931, 929, 936, 699, 510, 
          1689, 938, 939, 937, 712, 524, 1624, 727, 1531, 539, 742, 1544, 554,
           1640, 757, 569, 1644, 772, 584, 1650, 787, 599, 1658, 802, 614, 
          1667, 817, 629},
          VertexColors->None], 
         Line3DBox[{436, 644, 1496, 437, 655, 1506, 461, 666, 472, 853, 1678, 
          677, 484, 905, 854, 1685, 944, 906, 907, 497, 1605, 868, 890, 896, 
          897, 942, 941, 869, 940, 713, 525, 1625, 728, 1532, 540, 743, 1545, 
          555, 758, 1556, 570, 1645, 773, 585, 1651, 788, 600, 1659, 803, 615,
           1668, 818, 630},
          VertexColors->None], 
         Line3DBox[{438, 645, 1497, 439, 964, 965, 656, 1507, 462, 846, 882, 
          667, 1514, 473, 855, 856, 678, 485, 904, 1599, 858, 902, 961, 963, 
          962, 498, 1606, 834, 870, 700, 511, 1613, 872, 714, 526, 1626, 729, 
          1533, 541, 744, 1546, 556, 759, 1557, 571, 774, 1566, 586, 1652, 
          789, 601, 1660, 804, 616, 1669, 819, 631},
          VertexColors->None], 
         Line3DBox[{440, 836, 837, 1498, 911, 967, 842, 966, 843, 1508, 899, 
          847, 883, 848, 1694, 953, 908, 884, 909, 955, 849, 857, 1690, 850, 
          943, 900, 832, 903, 833, 888, 892, 1682, 866, 871, 867, 512, 1614, 
          715, 527, 1627, 730, 1534, 542, 745, 1547, 557, 760, 1558, 572, 775,
           1567, 587, 790, 1574, 602, 1661, 805, 617, 1670, 820, 632},
          VertexColors->None], 
         Line3DBox[{441, 893, 838, 878, 839, 945, 1691, 912, 913, 844, 880, 
          845, 949, 918, 959, 960, 851, 898, 1683, 852, 889, 830, 954, 1695, 
          831, 887, 891, 861, 1679, 865, 862, 499, 701, 513, 1615, 716, 528, 
          1628, 731, 1535, 543, 746, 1548, 558, 761, 1559, 573, 776, 1568, 
          588, 791, 1575, 603, 806, 1580, 618, 1671, 821, 633},
          VertexColors->None], 
         Line3DBox[{442, 894, 910, 895, 879, 947, 948, 946, 1692, 914, 915, 
          917, 916, 881, 951, 952, 1693, 950, 919, 920, 922, 921, 885, 958, 
          957, 956, 859, 886, 1681, 860, 486, 689, 1523, 500, 702, 1527, 514, 
          717, 529, 1629, 732, 1536, 544, 747, 1549, 559, 762, 1560, 574, 777,
           1569, 589, 792, 1576, 604, 807, 1581, 619, 822, 1584, 634},
          VertexColors->None], 
         Line3DBox[{443, 646, 1499, 445, 971, 1699, 973, 974, 975, 976, 970, 
          1697, 969, 474, 679, 1519, 487, 690, 1524, 501, 703, 1528, 515, 718,
           1530, 530, 733, 1537, 545, 748, 1550, 560, 763, 1561, 575, 778, 
          1570, 590, 793, 1577, 605, 808, 1582, 620, 823, 1585, 635},
          VertexColors->None], 
         Line3DBox[{447, 648, 1500, 448, 1588, 658, 464, 1591, 669, 476, 1596,
           681, 489, 1601, 692, 503, 1608, 705, 517, 1617, 720, 532, 1631, 
          735, 1538, 547, 750, 562, 1642, 765, 577, 1647, 780, 592, 1654, 795,
           607, 1663, 810, 622, 1673, 825, 637},
          VertexColors->None], 
         Line3DBox[{449, 649, 1501, 450, 659, 1509, 465, 1592, 670, 477, 1597,
           682, 490, 1602, 693, 504, 1609, 706, 518, 1618, 721, 533, 1632, 
          736, 1539, 548, 751, 1551, 563, 766, 578, 1648, 781, 593, 1655, 796,
           608, 1664, 811, 623, 1674, 826, 638},
          VertexColors->None], 
         Line3DBox[{451, 650, 1502, 452, 660, 1510, 466, 671, 1515, 478, 1598,
           683, 491, 1603, 694, 505, 1610, 707, 519, 1619, 722, 534, 1633, 
          737, 1540, 549, 752, 1552, 564, 767, 1562, 579, 782, 594, 1656, 797,
           609, 1665, 812, 624, 1675, 827, 639},
          VertexColors->None], 
         Line3DBox[{453, 651, 1503, 454, 661, 1511, 467, 672, 1516, 479, 684, 
          1520, 492, 1604, 695, 506, 1611, 708, 520, 1620, 723, 535, 1634, 
          738, 1541, 550, 753, 1553, 565, 768, 1563, 580, 783, 1571, 595, 798,
           610, 1666, 813, 625, 1676, 828, 640},
          VertexColors->None], 
         Line3DBox[{455, 652, 1504, 456, 662, 1512, 468, 673, 1517, 480, 685, 
          1521, 493, 696, 1525, 507, 1612, 709, 521, 1621, 724, 536, 1635, 
          739, 1542, 551, 754, 1554, 566, 769, 1564, 581, 784, 1572, 596, 799,
           1578, 611, 814, 626, 1677, 829, 641},
          VertexColors->None], 
         Line3DBox[{457, 840, 841, 1505, 458, 663, 1513, 469, 674, 1518, 481, 
          686, 1522, 494, 697, 1526, 508, 710, 1529, 522, 1622, 725, 537, 
          1636, 740, 1543, 552, 755, 1555, 567, 770, 1565, 582, 785, 1573, 
          597, 800, 1579, 612, 815, 1583, 627, 874, 875, 876},
          VertexColors->None], 
         Line3DBox[{628, 816, 1680, 873, 613, 801, 1657, 598, 786, 1649, 583, 
          771, 1643, 568, 756, 1639, 553, 741, 1637, 538, 726, 1623, 523, 711,
           933, 935, 1688, 934, 509, 698, 932, 925, 927, 1687, 926, 495, 687, 
          924, 923, 1686, 863, 482, 675, 1593, 470, 664, 1589, 459, 653, 1587,
           433, 642, 835, 877},
          VertexColors->None], 
         Line3DBox[{636, 824, 1672, 621, 809, 1662, 606, 794, 1653, 591, 779, 
          1646, 576, 764, 1641, 561, 749, 1638, 546, 734, 1630, 531, 719, 
          1616, 516, 704, 1607, 502, 691, 1600, 488, 680, 1595, 475, 668, 
          1696, 968, 463, 657, 1698, 972, 446, 647, 1586, 444},
          VertexColors->None]}, {}, {}}},
      VertexColors->CompressedData["
1:eJzVnXk0lV/7/zUnU2mOCFFJJZSQrmjQR/OgIiHzPKWRVEg0CKlUpFEyJak0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       "],
      VertexNormals->CompressedData["
1:eJy8nXlcTd/3/xsUmUXGkjFjKFOkTlRChDJmKhIKKRqIylQppdCkiZQpU0nR
sJc0T0pRSmgSjTcaJKnfvfecxbvj0/f9fn++38fPP1fLce4+6+xhrb2fr9XY
nSbau4UEBASuiwoICHM//Y8u1DFQ6gH4+WL67M7OTg41c8cRb6eeYyHPXvtF
hKAoPK7uaOPZZ+0f1tNksQqY2Lt4j9PtCyt2TYrj2Z/nDJ35I2o3bPri0Dso
WhJUBrT6t3LtzTFbdRYc9AP57MTeV+SWwAtRnQUF7Rxqx3UjpY3j3sLNHUWC
MzZZQvpg5/EyP2qpcUbekf0MXsJmP+PjhneMoPCm07fIjHrqs9h6s5dedrDi
WEPUJBdJSO+0mhTDvf/TGffWRr2cAxPHaU6tDCkicfKVFbz29K5+EVUm3kms
Nq36Kn0pgiw9n8B/rtntb+admVVAjmYPfF4gF0xKPvzk2/UiZF+PXPGEDLr9
ta1aLZCsKejk28eNDFjrmOdHgheIGRbc9iPnv9N2O9H19gLPT5Kjlza1vxvt
R66003ZX56t+OxcZkhD9mHPWGb6kibGjH9Gv6E/b+8k7ep8ZB/h5XGd5M8/+
nSPiufvuYoAJZ9eYF02CslCR2zx7wKoCdWPfPaCRtffViKkKUHN6rcw3rn3z
zmpDh/wAOHSouXeG03Y4frvHZHWun4ViXynfVCyGt5FfmgoyLsIKjvQr9cha
6rLLEVnxtTmwuePy7rlbT0PaCCnJ6oZ6Kii2+lmsgw3kfPcqWaszB4IOmAcn
ce9vUqe/dNDE2VCfc2Hcveav5MIUwSpee3I2fXl54WI7GXLzc8QQ5SwiNCGT
/7xXv20dvUPnNQkpcLoy9U0sURDp4NtzJMND89ZGEpW9ihZx2yLJlXjaP2Jl
Qxtjfa6Q6oGFQ2xcI8irMtqu4VE346WdHfErHy78s+ERKauk7WlH8s383hgQ
qZM2DnKvHxGDT7Qd+yX2U+yf6Ef0K/pzj/ot5TMJSwE/ZZo/tXdw7ZZrM9aJ
6x8Eo70SaQt7b4SvW9xOcrj23Fj/JP2w6+AVWKRbVHkczCqWNsR851Bxq+vy
12h+gEaLjXttP9yHd/d7Pkt9U0Nt7S++dnVIOrxbKxv2fL8XmGv6NW5cwaF6
fC0fmPHYEi69l/QbaqABo5r3rSvm3v9RXkLEtAhZkA2/baySKQKpjfCF1872
rHqn1iktREl8R8LPFyWkd1kx/3kL15yzUHLOIc8+5SfxPq8U0/15XV4/B1Wd
MFKk9vGF9b00sncZ7Z8jn79HS1+6TAYt+hao759CGsxoex+R+IuSy4+SoSPd
n/q1JJMex2m71PLFd6vVdpDPmVPLxZ8kk682tB3HOY57HO/YL7GfYv9EP6Jf
0Z/nB9ilNATYAH5+iEtKd+LaE2LV0+QmP4JJ/W3Lpc4FwfkTm7RCyjlUjOfz
BYPlyuDo8bDx1bdTQNvBunrkzSrK2beh6Om1WHgnIRM9xfsqVMZ5uKincijf
GeZ7Kf09oDJ0dEPAPi0I67/CtYV7/08/Fvb7oCgFgtX7ZA4u7wuym0p/8J6r
YpHKgPs5H8nr++oimtkfCRn7hZ438loXVS19Ru4FGI81sXpN0htoP8t83yJR
2nmVXNWq6+d2PYcEVdL9fERksej1VWdIw7RX0TIBL8giCdpvnSsHvwofto+U
SXzyepiVRSrH0vajX7d49bykRZT7e5fOdswiLRNpO86bOI/i/InjHMc9jnfs
l9hPsX+iH9Gv6M9F5/pekW7NAfy8n+JesuxOHVWr07SlpaIINi7zXjd8SC50
7orfrOhdQy27VVy819ULxOcn33dROA9ZG3SL+/3kUGVzRjoO6r8Ebtco35Be
qgBX/O+d47V/udyhi1ZOLURYPa+z81wL0bN5xn+uU4GLx/3I5/qTt9yYvCS9
z9F+C/xWIlgi5UPMePOvdDxRiKD9kHk3yjTP5RjpKOL+GBhN7PNoe0tE0A1e
/xzPnfU7qSdk0VvabhXb++RNhyVk/0fujx+iiF4xbX9ozpufZchN3jxiG0WO
v6PtuA7huoTrEc6bOI/i/InjHMc9jnfsl9hPsX+iH9Gv6M/Jsxa1CLvdAPxs
qBx7fHADh7qh0vEyf9oG6NPyxDk/XgeuJQ51befNq+ahX5YmCsC9SUMMwhME
YJb5YX77F+jZFexpiiDzem7aM3oKkJKb9HNV1Oud7HnJhsybc3Dfg8Ne5OpP
2i4Z8pYIXNclBefrlPpoOxKjTtreeFjY+3jRbDLV+nBSDnfejWXsoxSHmfi9
mUAea3wurVKzJYmMPWDo0w0fInops+2nXHh+Fv3Djus6rvO4vuM6hOsSrkc4
b+I8ivMnjnMc9zjesV9iP8X+iX5Ev6I/p84rtXmeIwT4Oe+nFr+dGepL1jzZ
cZeE5dtsjBN+SAzK6fZ/7rj6bfoOfbLcQOK6vOMBUs8812jv6+d5/cq6tnSe
3xs1IsD/00AF1V0/etNhnDL9s4Ad2nfq5J5vSxjwh31TcJqydUYf5baPBY3H
MhR/3Qevo+3T/taOcRLGTRgv/VrXmXUe13dch3BdwvUI502cR3H+xHGO4x7H
O/ZL7KfYP9GP6Ff059X2J5Ptj20m+NnO+LOrX377B3/eoWqy67dff/mZMPY/
/NPdff6p/S6/Pw9VZn8vxp0Yh2L8iXESxk0YL+G6jus8ru+4DuG6hOsRzps4
j+L8ieMcxz2Od+yX2E/r/6E/2XamPytHGbyYaJ0xjeVn8T/6bXf3wf7c3fX0
/Uf98b4Y+6/vxTge43qM5zHuxDgU40+MkzBuwngJ13Vc53F9x3UI1yVcj3De
xHkU508c5zjusZ1d+8fv50U/ol+7+nmoMn6y/Mzcf+h/3Z8zmfmZff/urse8
CPMkzI8wjse4HuN5jDsxDsX4E+MkjJswXsJ1Hdd5XN9xHcJ1yYjVb7vOo7/8
THDcs5+raz/95WeCfmX5WZl9/X/n5+GEbafnDdE/vhfzTMw7Md/EvAjzJMyP
MI7HuB7jeYw7MQ7F+BPjJIybMF7CdR3X+ViWn7uuS/938+d/a++uPYz9j/fO
tmPejnk85u+YZ2Leifkm5kWYJ2F+hHE8xvUYz2PciXEoxp8Y92DchPEPrutd
58W/98O/vZ5t7y7e+Lf36c6O+yC4L4L7IZi3Yx6P+TvmmZh3Yr6JeRHmSZgf
YRyPcT3G8+hnjEO7+nnaH+Oxu/Z3XYfY6+BQZZxH2ffpOu5/+fkff293dmbe
+ON94b4S7jPh/hLug+C+CO6HYN6OeTzm75hnYt6J+SbmRZgnYX6Efsa4/u/8
jOsgxk0sP//jfojzJs6j/1s/d/Vr99cb+ieum3wvF6xKdzwqu/YM+pXWDkjX
rqem6mlNHnKiEPCzp9E6laGm1RReh/8Pr/fo6zJm5XdxwM++P2f+5O/vZZ7r
+624B3wr0yqdsVcc7m9T6eDZI8UKehyoIlCyzPPijGPG8O1gg45wIoeqWZcd
d2tPOcSIlmbu/+kEaS1Cn3uaVlHWwZvHRhwrB5dQ5Rv7H9uA/oGo5YN2VVFt
BYPH63+9BXd9cy9t3rwWLknO/K7awl1nK7QW3n14G7KbTR+0U2ognj9L8H4z
h5KI+RQmufMwubvUdtb7spuko4WJJ0/HONg67Sau7m5zRybcJDLfaPvFYWS4
28V4sAhS8eyb7gAb6q0MSsK4/cc4vXlaSxnojTZ2XSURDPrln8aPhCrq4SG1
hEvXQ2Dter085RpD6H8i5FtIK4eydP0SNL3kPJQM3TZw5VoraBm/6lJv7v1L
UnVOVUqmwaCajjMgfgs25W8/en4jh0oJ2Xe7vVch1CRs+KxomwmzBJ/JrblU
S81R1ls97EsJ9HrkrnB431Mwf3Nl6ffmaorSqrjevscPJNs8XV+vMofhn0a4
xrZz7898H34/fi9+H34/fu9mS9++gcNDAD8vWi/zGPKVG2f6PA8WWxoPm/rd
kdJsewIjna8v9Xfhvi+mfdhebKde5K3Wvu9OgXXxOjGnzEPg2qPA0IP7vYlH
j0Q3qwVD+16x2bpRgVAkLtwjhPtesB9gv8D+gP0A+wX2h7IrDoaD1m6Hm41L
eqgNI2DWQzhAPoVD4XvC94bvC98Tvjd8X49Csk2bt0VDgs9p5VGrX4Jm9FJN
s2v11BHHSQb1u1JguH3JkiXfE6C1drls6wAOhe3G58D2Y//D/oj9EPsr9l/s
t9g/sL9gP8H3iu8Z3y++V3zP+H6PWWTvaauIgMYpJ6SutDyDH1KPcqf6ceN2
xu/4HtD/OB5wfOC4wPGA4wPHxao3L+zEhf3Ifpk2961SR0h++/+cZ+X+WCnU
vqcnYc8/OP5xPsB5AN8fvk98j7KzUyNUz72FUYp39eMqz8Bgpem3T5fVUlk7
7i9S6syBfgPzr+p2WMC1tQVbHxTWU9g+bC+2M88yf5fcvnfwsaXE/3vnVbjz
ONrkrmEt1X9G2t38DS/go+XVR6KLL8Dii+NnXJLgUKesDo0QPnobqg+kZzT3
uAD31FcNr27iUNg/sL9gP6k1WDWiTC4JYk9q3H5eEwBuMj1Vxzhz4y7m/+P9
8D44fnA84Tg6VpA55Kn2fVg8IeZpkeoVqM/QDKip51D4XvE94/tFv6Cf0D/4
nPjc+LzYj7FfY39GP6Jf0Z/oF/QT+gefE58bnxfbjc+B7cf5FOdXnFexf2B/
wX6SJWOg6D2rGC4NVi9fn/kMXLa0jrM3rqXwZ/x3tC+hbt1/XpsM+KnbtiTn
fVM9FdusdeJKYSrEKNyY71kWBuq3LQViVnPnE+Zn/He0SwZfij00Mwk8Dha1
R70gMG2z69FgbQ6FP+O/oz24eu/T1X59AD9L8k7x+/OoY1N9rQtegKWYdh/j
SjPw8Hk1y6U/h1q5TtlCI7IMboRtH9655gwMi+nj19xURQkqbU5MN3wPL5Jm
NLbNsoVAkecplpNrqUavnQWlggAipGP9iJwdYGNkUhaawM0rx+ha2OkBvAp+
0H5VYRMcSdz3bsFz7jprcihBT+EAsew7TnDryiDypI32M7YD24Xtwe/D78fv
9Rvds8QtMQzmXtT//GJgHrgEjZiz1bKewvvi9+D9u5sHFpl75K4/2QNsKqI+
5qn0gd6z3/H9U0xeW2++/B5cE5uH9/K1hLvym44oSXLHo2ZGu0RLCSSbii++
kRgDdkpr8uyrqql3qqfmX5FJBKGyPWXRGl4QbTvbO8KLQ1mdKlgiW/8edi/k
+ElufgOrHURHLlCsovA6/H94Pd4Xvwfvj/8f74f3Kbq/fNn43S9AxkH25FKZ
V6C8sLxp7N46yl9qSbWXQTAoJD/UKRtEYJJpRCF5xqG2dQg9+z47FibcOzLG
cH0hjF7rON9leh3lMFq3ck/GE9i0tFXweGgKHJ+s0HxWk0Phe8X3jO93fXzN
JD2nF1BZcyQvYsp+4IR/U9IdzH1fBr6qS0MOkh+S6iIan3zJZ2Z+s3qgPWqt
ci4UG5po1/n5w4lxTQdcbtVT2A5sF7YH243Pge3H9mF7sZ3YD7BfYH/Afoz9
GvtzqNypZ5PPm4Lbmlu9fBRegnpN88vUl9z19PzFIeeUgkhvJzqeT/6b/oP9
BvsR9p8NytP9QrXeQl0P68euC2xhdt7GVP+GWgq/D78fvxe/D78fv3fJ5LY+
ZrOfwaAAhRph1aMwMdUstzmOQ30sM2javaQcltWZaMXYeEHwzv0jjzpXUZHl
I5wdBcuh9ZDMeIq7/u9yXdwc+rSK2tm5CFpjcqBYZm5VwtkLoPMg1FigrJ6q
2JAiuQ+KYdWpmqp3S3xg1+2+JWqXa6l9iqtH5hUWw76568zVwRMWzrhdMN61
lrr3ffcD/Yc3QaZqrtPoyq1weUPa23nfOJTJiwfaycKx0CdoverJoRZwxN9k
+f0XHCpVbFui2bVscB94OfZaoiNs+7JLea0gh8o5lmG9TKcMAoNvGmi5PYS3
7w+KP5eppuweVaQfPRkE9+O/vegffQjklE1mX27jUKpfBuza4hYBHCl3RwUX
B+hpOuXrjwoONU2/9NVmoTfwNGlf4BbbUEhaIxXR5FdHnTbe3DRwYio03lT2
vWHhC0kjMp9z9nHjScaP6Ff0Z/JSo8qq8SdBXP75oAOp2ZA6/XjFxM56Cv2L
/kY/+yeNirf46Q6Dmo0+CL0qg88jstu2vK+ibjdGSSgLn4f2Rd+mHcl/C+lN
7hX+2bUUjhMcNzhecDzg+MBxgX5BP6F/VrQqczi3QsF/Yvv7FYvKYWF2mFfG
6SrKvvXDooWfb0DHPVFtT5X3cOfMvW8RU2qpIqf2ijNfnSBkqL/0wTfvIDTU
Ov3zqloK3x++T3yPdhXGEoHtRlA9R6YooDwO1PdlP6njxjnZwet76jadgP0X
sqWyHuXA5aLrMWXl9RTOjzhf4jy5e9bt8/KGQfBgXnJu9pC38KHx54aA1loK
3yu+Z3y/oT86t6l12MHxawIevYWfwoT9+xvPvuFQh0remfffdgmOXkgIOxKe
CRveJSxpkeVQhftfZq1uNQf39wt155pcBDnL5laXDg7ld35J5IwLzmB6ZtLP
0xfvQbvpjtTLX7jxv5DKFuFzV6HwvNCCs+/iYXGUP8c2lEPhPIXz1ue/iRv7
DDsrMLPqFYgmiU2t970Lj9frPS6aVU/h/IvzMc7DeB3+P7x+6v1Myx5RYTDO
R/S1wNgsmKDfw7t8CIeqmtvrlqXWSxhUnP22z4tS6Pdlo9CKCVVUhjcIbo5L
h7dqh6zfjvgA6TLajjKTayjDBz87VPwToJ9gs5Bl6SuYJpiiplVYR+G6i+sw
rr/Yv7G/Yz/Hfoz9Gvsz9mPs19ifsT9h/8J+hf0G+xH2H+w32I+w/2A/xn6N
/Rn7MfZr7M/Yn7B/Yb/CfoP9CPsP9hvsR9h/0O/4HtD/6Hd8D+h/9Du+B/Q/
+h3fA/of+yX2U+yf2C+xn2L/xHUC1w1cL3C+xvkb522c33G+x3ke53Gc13/N
58w8jvM6zuc4X+P8jfM2ztc4f+O8jfMszrs43+K8jPM0zs84/+J8jPOwhNUN
x5X6L8Gr7YbywHMecDdm2HC19HrqjtDoHmIZr8G7YpzPDcGH0ORhUqQvUk9Z
rEsvNckKg95boPyqjBMcXeTja1vDnTcMc5732l0OQbrRRldPRsGF8Av9ty3j
xqvKw4dXJJSC7CbB8QHJEfB602fJ0SeqqQsWqWuKe78GyZ/zRUo6SiC/ecip
2T8/U6rjTRYc3PESFk19655+twTmp4xReVVRRUnnbOEsrjwFczwVNeYf2wDj
OFOig7nzQ3jU/bPPP1yFb/7Lnjf0OABzako9bX9w1+X7a6YOXvQQ1hzKJ/Ov
mcGbfvLt+zkcipy1szJtXw4Hia+CWNVkWDfm+Co+/zC3R8xOSTMw2qPw5vCN
VSD5TDq4mrePt2+a2XHXUzB7hWJt58qdsPKU/z3e98opNNfWTnMCkY3nNqx4
sgN6mw/IW8O1u8QXTbjQrgOtJ+a1v+w/CvSM7x3gcVNDVrZLFYqshenNOV53
7owHiUrZNzy7wIWhVj1t9MHQ6Z7z5fr5sP62xpAfXHu/PnujPcvHwCCDnnuO
rRsHjUM1W/ic2NEV5cNOL4SDGiHTeib2BtUb2/N49onqahEj8haB03HBK0Vn
ZOBc0cREnj1CS6qEkt8Ovd1ee51XHwbauwcd5J3va8mXqK7apwe+Hltbl16a
DZy4J+G873XKOBxXOPECqKz8ULM9bS5ETL+l3Y93jm+itkf/oxtc1B+uNlxT
G54JXJMv5Y6j/UeOUEO2PQGxN3JyH3puBq3zjR4virh+vn9NqySgBEYEDZvp
PdMa5keF7hm/qYZav7t1WYtWGrgfbctLM90FYwWFZ6ps51AVzHn8EuZ8PpU5
l7e3mDYhcuJ6uLZL8VLZyCayWiVMhec3f+acPos5t7/OnNevHZYe+/OwDlgk
xFfkBvQFiW/JZ3jXuxsFFCwOGQm9QuPFpXsnkWUeC/j7jWFW5irn7YbDyF5R
VU2174j/xGC+XZHTc4uOSz2Jeto326bfXdKxjT4Pten33fP7sFoCVyYNed2W
QOQ0Gvl21bsTanurZpE+ikmBMtXXSO0Eev0yerRc7NWndNJPe1evpitPSd9x
tP3s7vLzE8vCiM74UdcTVgSQg59pu8jREUKupg9Jy7nIMJGHj0nES9ruMkdQ
qzLfi2wZ6N9nhIMfucLEpcuLZxTvEfYkRGRfjtSeCDKsgrYrDe6o23jHloRN
sJCqGeZH7jLr6eHpqwq/zbAhWl4hl07XPSLNzLmD7EjPmG/xE0Gj3+FEUdvF
cL9O/C7PHpy05/wKtyXgqzw7IPaEOtzdqj+Pz9dp9tsnKL0bOGO3VfUP1Ybl
F4eG8ni2zP1rt2p5e0Cdo+4dg/WmEPyjJnckt58UOdsH7puyCNad13KoExQH
121Ts3j3MbCKNm8SHAzfEtT0YPYXIjH/DD9uVzy02P9n+kdiskCuXu1rPok7
28Jv54ySlZv6lyQS5wfL7/3QzyILYuhzPZ+JJVvunL5NDgmv/Gn6KZWk6NLP
9dBmj0eVkDsJe7TN8OHhFLLDnLZfq09fP2akJTFdk2iTUZ9MDJhzFvlHAXdD
e8+DaS6X1H9u3wPbTV5s4j2XZOCIz6vStaEywrzk1oP98G7UuoQvvH3pe5c3
rVtpDp5XD9269NoKWvzER8bxzneGTV8fLxECz9QVTV7reULmvt6hw7hxnSfD
iyxkcXfmeWESm5OVQOTI8NklBhPh1YVD8bz2qBe8mjLwsRAIivnNPazdQkS2
n+O301nI9mCo2WvSLFz4JC75HdkS18a3fytafarUPoLY2t716uyXRzyP0f5R
1G2v2dPfhxSOiNUsHZ9D+nyn7dvjDM0eZ9iR45XD5cWMXhCr4bQfSp9rRq6r
MiScOVKCgklZxIjpt5ENR4XPF2+BK++sTGzOBcDiL9nKm9o5VLnBsqPvPSwh
JTFe+2NgEIRUB1Cm3HgycMJTo+bKy9Bw06mHz4O7UNtwjdrPXWd3M/taqqx9
LXiY7Fh8/zLM1IcPHWmOMPlR6MnonxzqPcPTBLM4uv7X/Bu2tA8FJ2/9QmrQ
IEjbktnO3zeIWAND3xaT0nn1nZ0vSsnz9G/89p860L75k8tDoraL+2NKCjmu
Tz9XS7nW+3XxF8jIZO6PJoRIJdH21r7hMiMdDhPb99wfY56SM/lMP9kxqi44
cTMx5423SU/IWeZ803HvixCPzyrkEu9cLi+KnGHO4+42ixYlGrpB06PEMCmx
Yuh5NnKJUEIt5cTEVZ1MnBXKxFca9sZ6jzY+gzfmyX1PLysF6zVHdTwDqn/F
pQOZ+Kg/ExfNmO75+u2Ia2CtpLK3p8Q1mCo298m7Fg6l1veYxRhLHUjq1A/Y
obsWPHt93/iTN38yHNIdFi/nnvfmVtzm1+TAnae9wy4XkBF92/n2p57Pqe8P
rpDBenN/NOy4RRoa6ed6ueFe8dzFJiTkQvkKkd1upKKDtgueKq4I9FlNOk4/
FDy47wzxYs7Fzp7Onz1t7SxiHJ2w/qCsHQHGfvVxRozWDMk/ODorEQvI3v0n
R/d+5JA186edBLmg/mfNT+VAkcwMY9PqesqMiS+tWHkKxew3WjD7jRxmv/HV
6EShVLdT0JA4qvn6cVdofGpvGs+dry6dfHRApH4VDM82aDqVvAYyBK6L8tYR
nYfz+hSdEYDBAwxr79kLQJadJb89SQy/dZ/Fxc3curLjXvtJct5+mrHjUXsi
x7R/S2inqa2TOkkykq7U8dhAOhj7oeJl0VJfviu5lmlrV6vN/LXPuf/UG8kb
ViPxfFAA7TGDLmSnL+2vfJvP3Uz4df0k/vl6D2XZqq0efbQV2DyAAJuLS/ea
Wr3mnjw3fzl08WmxDfit3r4zkbffDuUu1hJqkEQpf9UwOgq7v05bVMA73794
4rZLiiYMexbe213+EBy/sbKwnmvfGjNu66al6sCp44gnVWwBoc3pZ3jxxrbB
GvoC1TNhxWGJ1Wm680Hoawd//o/6dsH5yu7v5OWhuW+n7PhOdhx5QK9rj5Z+
EBlzl+g+2ZmpWHeLcKpo/1xheLgrLC7Ojv/zFIKf7Ocd+VFG4q/clFRV303u
U4aRW/zzWKFf1zsx56oafLv4H/dh+787+wFX3j5SpZKAGu8+X5XQnmd86YHM
/i9kXd2Lnjd0Z8PumNOfee3/AHObP0YJQWeDoPHtwplgc/MFh89bLhgoeKJI
DN5fPTJ86dIJoHWvtpVnzxJyHjw/RRg6Fi72UTYZBH2VD/LXTZshd/cfCKoj
czhyHs6T68jmjgp6/lFMlf/kE0XixktbDo94QI5n0X6LiwrXml6wj4iTzWGu
htvJ184uefc/fl6p8GNVy++NUb6YobuV2w9/+fmCzEkP8SWSygf59iG/7LSf
hf7ozyb8ftukxLZjf56wm3dO/iOO3Z5V9P1/va/pRw9JnfmQTqKk7s24UtZO
Xk7MoMfX1ruK1PtiYtrxYOvoxG/E0LSQPsc3cus7g1NOWofFyX1aXE/Mjtfw
7QWDNUQ0Hd4T+em5BftFi8jjyO98+069BoX9H5NJuG3RsOmJj8n6HbTfFhrb
pRx55k6C28YaEm58EczMh5lzqo9o3l5Mhk0coJh/ZPyvduozPED/zrrajWuE
FdHuanfqnsD1qcqj6et/+W1vhf7xnpdGK0vbZM78a3+m542qOCs+l9Hyyz+M
n4kg3y76t/1ZdhiP2/isZEHf51e/fdNYaqwaIKIsxG/P4F/f2+Ksm7DELpqI
H9sfL3zhNVkvTMcVlamD20uNM0mruk2JetxLsuMHzbk9/TQ48HhgHtFxE/oA
l5OJZSdt940xHmvS6wVpGTRXKcToEfkqSvttZVul/RvnSDI5NUTERtuNzPpA
2+9PMTvoqHSKmPtt1BE21CF3mX5ryffn17g9Febz/uqfLQwX58fi4pYx10vy
54Oev+cHfn8eSKIZ/7H8rFTLt/8e19ifu/brv/NzaxzbTtpDPcSEhhHVet59
yn69xyPumtKy5yNIplupW7FbJEln4pM7exrPveqXTDxq5rl9uhhO3hyi7fuu
dticOvCCOL+7rr0j4CbJG0Dbe22q6+emmUJEOi+e9l17mTy1oO3mGxeniRmF
EZOPQeIJA0xJWy1tT1SQnbwg3opE91JQtOauF0Ws+aGBb/+Dv/rjef9/2eOI
f9WP3G9KbPtHbR4X0/mHnc3F6Sw42O9naTgZkv5pe0vJFfKRyY+sLl9ue6OR
SAKmC4qlDPEk6l603WtdfE7xzwwSv/Psw3ejz5NNirR9tZTRtsE7kkitZNgW
lXlW5K4LM9+meLYsTHlA7DN1fy44u47Mb6DtOz2U1r8rsySj+TzbKPKO8fM8
Zv1ONWnI76P9B2clEGc4o/nAhM8L2faX3Vw/h3//mj/8wPbneZ2/+uu3vccR
Hh8p/Me8/XfvhW3ff95b+5VOOBE9UzTi2y07EldNP29l04VpElEJZJKHg4jy
fGtyI4C2vyi0nyCmlEEOGWv55GqbErOltF3LvVHzzftEEtR/Q4Tf021k+CXa
3pnK9fPqB2RjwqKqoYLzyAPGz54f1+9YGmpJvufweDkh5a5+nkzY7fzkav3h
wITWaLZ9gveQ+D7aw/+4vl6uv0r+EWHlsS/p+//yA38+EVAe3sSfR3/1N8bP
cXdpju6XnfHzH/fvzp90vJH/x/sya1yzf9mbMFL5ZICChMhuIs6M69P1q7dE
nEkgDyS1pDo5eoRcpe29h888NaktnXQofNyRrrGe9FtB2x36ZTaMCE4kIwYv
kR44aAk54UHb56Zz/Vxwn7ifMEqefHUYmfClq5/HG1k1854b/ZwqwLk1VFCG
pLkw8RHTzu3MOniTxcW17G3waW6UVHZjXX+Zz8v9+ON56biuJ5ENS1X9a5xw
y1lUL3fOIHKBf5/f6+Pf+bmHa9fv3ZQ0YaXckjGAn6nqcd94z5XsYB977voi
WGTSrNWoOh4umjck8/nMjmuySzX0YJ1Bq43TwVkQISebwdtng429HaaluMEW
zyFfAqatAftkyvxjx+99MFXWPpjcobLELynr4Pu7nBEX33UQ+aPVq3n5yD2X
0yvlZUeCZeqzNfFXX5KBl9by96+GrtdPmN9aRz57WfsuJU9JSRa9fzUmI2ns
98RM4jQwKHSd4kPiP4Z+L+FPRY9H3w0j/W/279gz6zZxY7jfPI0hu57d9yLN
n7M1Zj4JJiMZHuPtHN81cy5MBNOrbuZTOygoG5n4hP9+pZwryxcuAfwcLP96
M/8+w09n5wcbwLmNsooaYqvhm76dIU8XOZPZ113F2tctUhrzVHoMBbsLDE74
lPSDXSMvP+fdpylwTDln5TBIlN1WOWRoJXGzKOQ/7zs5B3ETn2oS6TD9x7qQ
bHLuG70v53d3jMCsW2nE3UnCNbVvIqlvoeOTxPP3zr2Pf0Acfd9fC3wI5FgY
/Vx9qBO2Hxw8yH4949rpldGkNYe2X847ucfj7QkSdcJuVNmYKKL7nrZv/Fjr
SXnOhYELkpLEpu4GeXXZct5zne5w6XVSVBuygoLTPcr3QPGojTnNvP2Ws1Ob
XeccAfw8pfDoWyZv/4rh7YSGdeX9No5P9DM7Kg/6Txa29xs4DJ6qePHzhQVX
h8je+DgQct2VNhcPbiRNcRn8+F8uIK7QdWo5eWpnknKaG6+u9Kf3PZTr5/gs
CH1Oxs8rqzL0yiHeHrQfXNrNw7ZcuElOf9j+KcYhgxQtoJ/rkVjxTon5bmTs
nMZt5lPSSJgebW9alzxa/YoFOfvdPSA7NYUcQQ68pnLErEZdcHqV51mi7QuW
feeYiv/kUCJ3hped6G8Bw86Gt5dqBICX/cQjK9u58d6DS1ND7zhDiKS7kUen
PxzbmHY49gd3nWU4Qvx0Z3jC7vbNBO3npOb6KUDGyMM9P4eOBZPdS17z2nPm
4QQf0ZwOIqJxZXDUvi/k2+MwfjsHHzmjeW/jSzJkcIuq1ePX5NsPen8j97H9
m42jwsj9XG4cOiaTcCbRz7Wo6EqRxQ8PYhe+d9CRTWnkzDbanmuhkxzWy5aU
TpXu6/81jZhtpO1bp6Yrz+WG/lMXVJ9pc84gakto+2yBtrR5p53hwM9eO4fP
yIfnOxYetxeup6qZc2cb5tz5OHPuvE2+4Gex/2Uwm/e0Mu+RI4Q0KmmT/2Ef
7LxzTdvejeLQ32zaWWqMGCxNGMTvD0F32m/JVeaT+t5ZCvuvF5C3iT/47alr
k4y6mXKbxF9/XbK3fywxTqTbGSK+uGn5gXPEa/jGvv0mh5NEZl3WHqrXLltw
iJvnaFr77wgjg+po+y2flcpLl2wk5y443Bx8L5zIMddvm/gwY0FvFaIfk5B3
btxjIsHsS9/tJ7ijbJUDXJHI3yujWABKnQ4vwnLqqJ3MOeJt5lyxhDlPNGf4
4Z0MPzyA4YfH2UWUJdRfBfw0+TFaROwbN+6yEg3LMtSBpc/n95VcsRaOfbyx
lbff5cfsd91m7XdJVhrY3SvLIQn3nsbqfcshPRPofGSVno7xcwkPkrPz2kD5
G4FEl9lvn7Ry2dDvcwyJ3k3xCwmeJ0kos65Zi5tXlwQvJ6/4eh0r8pax7983
dlaveTJk2T6HN2ka5qSCsTu94ekipMkJZp3E9TGcybMchgaOGW5lTV4y9vPa
H1Q9V6qAXF3OzZ2zL4JW9QOzCO56kW27b7lt0lZob2jZqevrDS+HbpkRyO0n
Pe4RK07dITD+djl7m5gnSBZvNerFvd6S4Ty3sDjPYpmMWcJ3TsLA2jNf661c
wHi/48s33OudximUPQ9eBcJLhpgmXlsDyf5hA3jrzrCQSSMGWgoAfq4+bNX5
P+2DHVzGsx8nsm94djviyjzXK74ebzE55XBIJaH/CtLJ2C9kJVw9UDOe6M5b
ZFW4fy57f+aP+LO7uBT3DfT4+2Nzft0H92f8mXgE7SLv6fVViVlvcZ3dMsNB
rtFWEqqeaKSsv6UH2Tl1N3jr+Ee9+2dyn80G3R3Xlzjq7gTH7JnBbbz17uBq
uS9SFDwJPt9/g+tGEBvo483rhwofX9qJmsyAb+KOwaY+82Coqe9L3vO2aTj4
LZryneRmzVnjOfk7Of7hIe23NqnNzqJ3ybHOBUvj826REcz4+rf7YN3tzzDx
knJ1BW9/7Hce190+WHf7M/i37vZnbvHtv/MOkTv3X3+UziFax/qNqbk1EGRM
qvjzVRqzrve4Sq/zuL4fPeSe+G3KN9JWL7zr4I9hME47kG/Pctgw6aBlB5mg
OueT5/N+MPbiZ/598nUG9X9rVku+jo9u76FWSyrfV/L9s+GU/yjVfVFkdVr5
26lHHpAVL5j4v7CmUzL8z30wOv7vpcjen6Hj/8l/7M8w+wbK+In21Oac5h47
m5RU5HIH/Y5bu98HE/iPfxqor3ZJaq9E+iiz92fwCqEueUkDJTTcQf1cdgyJ
zlXWlB9RSpSU6flfK1mwZtbAHLLoxqFmmxMV5PLBVjo/ZeIGFSaOwPghs+cy
Ec1hRaR5/doB/j75xG4TfZ/kdDPV2m3JJMW+wfj+nMfklSHtNwP+/OhO/Iwl
tOelWZA7zD5Yjylja5JeLiEvglSnZiRN/NVOZn9GeaX9yuXLhzf8ymeZ/Rml
LyYmTuHzfvvzaodvBHf8xjXILb/J+0Q7PW8MVsZPlp//5T7Yn/szvctWDY/K
F1JeeLNIs3T8oF/3bxjtoTr+dQRZfvTW2rfSQNbfop/X8eiJGePeJRP1jLzS
z5PjyaPZtH294Ed50ys55EfFMcfcMYRceUTHY4SJP8qZeATjkO+LF6eJzYgk
RqvHWn26eoFolNB23AdTHNbnypPo3/tg2OIavt/G/LEPFtDNPpgjva/1x/h1
Yu13Mfks0eLvs/1g7zd2uw/W3f7MB34ezPl1H3q/UYJYrOPZP/xuj73Endct
4STBNGRH2uNrJJCJK76UPKt8djKRlGS0xEiUBJFV7rT9sI9uUGVCJtF4t3X0
5alXyQBZ2i6/ta6f26NkMlDa3ahXmzupPEHbDZn4ZhcT72Ccs8W7ffCeWUdJ
6KXhs4T7TCeFLD93tw/2b/dn2P2tO3t3+zN/dx8jvv97/vG9eXT7f/WHiEGV
UtM3hRMRI0spn5Cz5DSz7pxrS1mVlJ5ArN9cmrU81Z64+dP27TJ1bRetM0jp
4e1xfXRPk2wm7i3h7YNpJBHnQ3U2UhbmJMKVtuM+2Bynsb2bVHR+7YPhvsFd
Jj76u32wf7s/g/PyjIVxa+yPif3hB++te6YPK+v/x/4M+z7/dh+su/0ZifT7
NSrFYeTx4yEPTuvsI6LM/kzWwoR0WccEYjzMfubthfvJZWZ/pvCIh7zvoAzi
PD7K/0XcHpLG6J3zePtgyYlEbve7n1bWukT8Mm3HfbCMqub42NF/vw/W3f4M
4+eF3fj5Dz8w+zN/+A3PKTY9sz771/3t/3YfjL0/o782V0mx7C1U2XmFzdqb
CIJeniq9NtdS+y4tPnKzJh/SDk67JumSDq1Ks3WPja2jNmT4+F4wLwD8zN1r
+XTXthrq5rKgxZahBbA+Pq7geEkhSMw5/SEosZqyYfKRfSw949ljInVBy0fD
xmezQut+isGFhHh+nYrBycpOsj+eAMfJ2XdZwm4YNVOPfHjDoW6n9Aq3GPsU
Fr+6XP/adC/saarT2v3mt+7jNkv3gVyoL4sLvWf1vdnB2pbMFYtPX3HmKrH9
Qb9H9dXvvz7zOUEqL+10HPEljITW0HadOS5Bso+fgu76VToabnZgZ+Isrp3P
oRwOBG0vfBML9/M04o4dPQu3evb7sT2D84tjb2dx7AEML7qM4UUVGV70LLOP
UcrSLaZKijWAVCI8ybKscha8DhHCk0cev8zN3wXCx/Qdlgh9zdoClVRuAFW/
MuzaRQ5VvcBvxjnPXLgWsHZ5tX8i+I5TcxKdWU9pxM5Wt/XLh17n1GY4WGVB
dWfypW/CddQdhj+8zvCHbgx/eHZ3Qr2QVynIXahvODL3OdztHF9ktLGaCjO6
4BNbcRSsj77IET1+Du5EnX0ym9vOnkw7mjrD+O3C9mxn9iM2sXSOhszP+ix7
7pX5K9WlXsOZ906r1CNSIdbo1vRO9zqqltE/JrL0jzXaz5sWDY2EWcpzfki3
+kCS6BTJ7PfceMBGfP4l0ctgv3PJ6AlqDvD1w6hLn7j5nQSjL3Jm6Y9mV59w
CDAKgWnptaRl7nWQOzrfrn8jr36X7zTFDTtBUkos3b53KHDacl44N3Goq7ZB
j1InnAaFHllXRewjQVRVT+vDB24emh3RJOoVC9be/Wff6vsEpvSWvq55i0OJ
ByyJ3H7gETw+/fLtuPXRILImdmVmLIcSehSk3rzGF3YecZdOmhgEYlIbj3K4
+bi+j+bQ4hoC4x5B7GH1Ujhf+Mmz41Y1pT6m9XnwqNNgm3BMi1MeAgPjLAUn
8XSvzPgyYMZXf2Z8BdfdcdTZdgM0Sw0fnRvxEL58utyr8ROHsmfy2b2sfLaV
6fcGzDjA/t/d/Ix/G8TsV6Pdv52nN/sUx9YnyvvJ+m+ZOBo+uHVuO/tEBLYs
/ckf76F7zjl/vVsCrlcK5gsMdgSpKwYqUqtrqNmnIq+7yGaAxOGjBU/2mUGd
06bJY9Q51IHp1889KisBr8TmSC2fIAiqOrlHa3INdbfgQkWTXCqMkwy3zWhx
hMu7pgaFG3MoZ2Z8VbPGV/2kcW6WVokw6VK681axYCiUaBaa48ahnjqJJQke
y4RLlRHLFGdGQovb0zqJwdx4fq1PYN1YAobLbkTqinpCan6R+sQkbtyecFrT
re4mPH8vf3BS/GVQdxu1Ylszhyo67t8zXyAXOkTkya2oFFjcKPZKdWw9tdd8
1CDxeang7NS0+tmibFhsUhMZY1JPxbpFn7goXwIjOCca7VcmQlbmyz4Xx9RQ
lwMfhdofj4FZIbERs6gSaH5B8rx1a6iRTH92Z/XnwLHrTi0Ki4esu3p3ilYk
Q8qw3LoG+d/zZDBrnnwQWvfee34aLAsVX7tj827IMCzpNN7BoS7o1rm25KRC
uKxUY2NPE3CpLGiyM+BQEyLXEoekx1Di0KuXc3gR+CrbDnVqqqV05HW29nK7
Da9Eot99j82Ch4rDUjZIcKhn1n3SghpLQNhdL1naKxpi7UQ25HGqqaQV+wXj
tz2D0HqL8JYVl4C4zzbSjOFQ1p9TZgnceAvz3zZN9b2bD5KJ0SUznaopW6EX
6+97usPYT9PPfS5+DiC2S29DCIdqYOaHNGZ+mMnMD2Sb2jL7BYXganp33cQP
RRDconRzyZRqypjh6JYzHN0IhqP7Jv3srMtUP9iQ1OtKqtFjGLt6E5lWwqG8
zTQnTFSOAJPXOrddB+RBlZVfop5pPaXtsaxccFAs5Iy2fB8W+Q7it/fMTJau
paYofNUxrU6FbzpjJL9tCoc5OVve5a7iUPc+qZwaPT0LxL3e7Rjo+xTOiXid
n9tRTx2vcjPZ2CcNTkt2VhRc3AdinhNaA/W5/fDh9+EnVKLB0SZ65PUPR2D2
veqSiFccanWsbvjShBI4OLFV+KKSB3wcVXxTVKXm17rTxFp3vFyXvvMdmA4T
grImfP1uA5or7i0cvY5DNeW/MTPdmQJNV5YsKj1uA/sPv9xcac7NT79oLdyp
kAyfCle/vCJ3FhYG5dVOP82hrL7EtPQrSQadZzYLFBtPQkmqFWRac6jFRsEC
eYKl0NGW3ktc5CFkHPpcrNGrhjI/W/XOfXYSTJcS9Cy4cxHg6QgrC66fj4gM
HPXE7jno11rclLvuDjJTR6vHcOfJrbOkp74/CVC6OSn72HYPePHiTmENcKhD
14bI6SrFg1Xs6YmrblyCHvNmS+Q/4lBrFil7uOpbQGaG1LoU4Wcwbs8485Pc
6/sYBOwY+eoEjHqlaJEolgpbhMk40YMcSgp6707vuAwDg1eHJGmWg8hYg6CG
M1WUwU67i5MtLoKG3UJrb8cSqI9xSFxuUEOt7fSQ0yKXwbBCYsHuPuUgZux8
YPrjKqqQ2X8+wtI9HY6fnfDD9w6IR/RWNAspgwr94Qr1jVXUSma992PW/0XM
ur+KsWNcgPGAaoi/zy7ni3Ctx+eZThNLoWyF9gAp4RqqsWLPpnohXVg94NDp
MoFbENI4f/+PFg7VduRWcvu0YyAnoXlbujAF5oNk+65DHEq21xaNKTEG0Pfs
x74qpRGwesYkyfsVHMqY2Td+xOwbv2f2jed+2KgaNXM/XKDM5ruIB0OZzvaN
N79zqCeMLsWRpW+6ydjNWfbBXw5ct7Myh7n+j+oKq3zg1AghN1Xu+qt7Z3KE
9k5PaPeu8rl4LRaiJvW9HJTOoc6EDVnt2xkIOQWtY8c7JoDPgvF2Pfy4ccU2
292Rzwrh6nKdRpGGPBDMDgprdq6hXpWAVnH8PfgMO21XjMmAKb08Lj6fz/kV
7wWy4r1xjF8qGD8pMP6xNdmtqeiUCpG73q5+qWkGCyyt9zft4a4vqQVfjyql
QkHWtjDDVHN49zi2dwh3HcH3tIoVv62ecfqkoW8CnFYcrFbdegECBw81XR3A
ofbGBXk1H02Cc4Nm1EyZ6QiL+i5/s9yZQyW8UFesD04E5b5qRe3VzqDcq6K5
7RKHGnM0ttF6dDK0tOydtaE5FFxj51/abMWhNDc4b/J0fgu1E2uqrgikw7H5
ZrmxE2qpvqFzFd/uzQGhZ89lzfo/gzSLWQ0zQuupCS+UrY+ERMK9qw9fZS+/
Ajejzy2f/o6bBxV7fEqPegw2qq7nzWy8oPel7UGruPMbvg98P/heUJ8SyNKn
YNx4jRU3fmXm4UxmHp6BcVo3ujD1bnQr05jzzXms883pjF2ZZa89ei5uq20s
FB8LCex/7zQ0FRntiMjkUF7j/S8ErHsCy5qjD3xtMoepSb7XM4s4VLpqP9m0
sQqw+ExWtuS1ITAho6GQf17JnJfNZZ2XhTI6F31G5yLF6Fy8GT1FBktPYfda
dcKM6Yvh1iblnk7Xe0DboOLHvPu3f6HrITqx6vSi3Zll/8bYz7Hst5n2bGW1
B3UvqINB/QvGWxh/YdyFugXUMaB+ATl+5PqR50d+HXl25NiRf0UeFjlY5DWR
30RuE/lC5A2RM0QeDvk45OKQ30KeCzku5I2QP0LuCPkY5GWQk0GdD+p+UO+D
uiDUCaE+CPUbqOdAHQfqGVDfgLoG5H2R/0XuF/lU5FWRU0WeEvlK5CqR/0Me
EDlA5NWQX0NuDfkq5K2Qs0IeCPkg5IKQX0GeBTkW1DWhzgn1TaiDQl0U6qFQ
x4K6FtSzoK4DdR6o70AeF/lc5HKRH0WeFDlS5B2Rf0TuEfk85PWQ00OeDPky
5MqQf0IeCjko5HWQ30FuB/VaqN9C3Rbqu1DvhTov1O2gjgf1O6hjQV0L6lmQ
80buG3lv5JKRU0Y+GTla5GqRp0XuEzlQ5D+RU0RuEXlF5OqQs0O+Djkw5MKQ
B0NuCTkm5JcwHsX4FONSjOMxrsd4HvMozKswn8L4HuN9jPMxL8I8CfMj1Bug
/gB1B8jHIy+PnDzy3Mh3I9eN/DHyyMghIy+L/Cxys8h3Iu+JnCfyiLgvi/ux
yM/hPiLuHyLvhfwXcl8Yx2Ncj/E8xtMYX2Ncjfkh5ouYJ2KeiXkn5puob0G9
C+pcUKeBug3Ua6CuAHUGqC9ADh65eOThkdv+xXEz51bIGeN5C56zIBeLnCzy
schxIteJ+6u43+rJOvdHTo5txzwH8x7MdzAPwbwE8xGMkzBuwngJ9VSor0Jd
FeqCUCeE+iDUt6DeBXUuqMdAfQbqMvDcFPUEeH6KvDvy77h/gnw28tpo73qO
8nt/Bvf953WjZ+nKbzZQuH+dyjrfR70o6kcxzkG9KOpHUTeKelTk8pDHQz0q
6lNRl+rKxDedX7rWi5a/GUfFWIyB9ql6ogpztUAvMmgYzz/IM3my6kijDhB1
gagHRO7nPau+NOrfUA+HOjjUd/mz6k6jvgv1XqjzQm4jiVWPGvVLqGdCHdN/
q8fpbv+Nbcdzd31WfWk8d0edBNqR79/CqneNfP8yVn/7t+3pep732971PO/P
+3Q9p/oLL8E6r0f+dTvreZF/RR4W7ahbRh0z6pdR54y6Z9Q7o84Wdbeot0V9
KepNUWeK+knUU6KOEnWAqAtEPSDq2VDfhrq2rvqr3/5BHgX5FLSjvgX1LmhH
PQbqM/7ufXXl3X/bkc9GXpt9n658cQOFem/Uf6PuG/XhqBdHnTjqllHHjPpl
1Ouifhd1u6hHRX0q6lJRV4k6S9RXoj4Q9YLYTtSzob4N7ai/Qj0W2lEvhOdy
aEd9C+pd/s7P3dl/8e4M/4525LOR10Y76uRRN496edTVo84e9fWoA0ddOOrB
Uf+MemjUQaO+F/W+qPNFnSrqVlGvik/SVX/ZQCEX5cSqX43Xs/kH5E6cWHqi
f6sbwr91Pf9voPDctOt5dQOFvDvy72jH+gJYbwDrDGA9AqxPgHUJUFePOnvU
16OeHPXlqCtHvTTqp1E3jbpf1AED42fUr6Ke9Z/6oSuP9l/M5114lD+v73rO
/4f9j/fOtmNdBqzTgPUZsI4D1nXAeg5YpwDrFmC9AtTno14fdfqoP0c9+llW
nW3UVaNuGvXAyEX+nX+Q52Nfj/wZ6gXZ9+nKTzVQXfVXf/9eurN3Pe//bcd6
FljfAutaYH0HrPeAdR6wrgHWOcD6BqjbRx3/GVY9bdSjd1Pn+Xf7Gd3vARaf
0FWn+vt61FWizhLtqANEXSDaWXWe/7E/u3Iov+tp4zkn2k/Ji/N1HZtj1fg6
jwpG3zHu48JHPJ3DoK9bT/N0D7fX0nqHdDvfhTnavrBLIlNPulEX/OofH+Hx
/8i7I/+O3Dvy38iDIweOfDPyzsg5fx7xgM+JjpRP5XOjyIv2HqPC5xqtyuz5
nCPyjUnnaA5vkCTN5SGP52BGc2PRZ2mODPmxtQzn5M9wT8g7IZeDnA7yOSfH
uPjwdB2fPgSW2YlqQ6E6re+4dqp39nVjb/gonOMtp2oKUwf1rfPm+gH5fuT9
kfNH3h35d+TekedGvhu57s0Jpnxec2gMzW8it/n5Nc0XClvQvCFyhj1f0Dzc
FIaPQy5ufBHNb/VgeC7kuO4Pp3mj4wx/hNzRdUan4c3oNlCvkVBH84trGZ4R
OcYahrfbxPB3yN2tOELzYZoML4acWAXDM2UwfBNyTanM/nsdq6416gFQH4C6
AOTaLVl1pFPG0pxfxzaa+0PeL/cwzaUdk6Y5NeTTRPbSHNXnizRXhTyVjK+1
Y4+jLmBs9HLUwDsn4fH0N9k8Tj6b4dg8U7vun5ytprmrrLSu+ycKNxdY8Xj6
YIGmeh5fP8qP5upbu9kfGKwbvbD3o8GgMdBO0Oe0NnyIi7zJu37Ga+1V0mVj
YXDZVrvtn1dA87xOdd71ObdH5PP0MB8m9+jzyk8BRunTupgknWwPnj5EKnNd
z30bxUGN0Ylkjk3i6x98tx7i6yFQB3GmkOb101bQ/D5y+5h/IQeN8wZyusjt
op3hR+PY+Vfu3+RNE1n5Edq7cmcNFOrBmgO7cuPLBW35+iiPIfZ8vRTqpCR/
ZvJ1QV/mXebrhFAfJD0ij6+TUUoXus3TzaBeZtsBWgdycA+tC0E9iD2jW8hn
dAyduC4wXHIwwymz/PCP10HkFEezeHK8oitn10A9YfjtmSx+e7AerXcyy6H1
T6h7mhtH63+0h0jx9UCoA7Jh9C2rGb0L6ly2MnoM1Gfg965mOGBBhgv+u+fq
yln+tq9huMC9rHwkjOGi81lc9PSRtE5pmAStW0K9UhGjwznJ6HJQj4PfdP4/
/16bP+Jqlv1Xe+4z8bYjy76W4YdXsfhh1P+gHqiC1R6RbuJM4X8Yfx5n5gtH
Fje7i9G9TGHFbx0u/zmOusrslxmw4hbkHW1Yv/cB+UjkJZGTRP4SeUzkMJGP
RF4SOUnUJ6NeGXXKyOchr4ecHvJztax1QchKJeakeimkDz4elVZLwGv+qflf
blVTyJkhd4a8GXKKZ1m/7wA5ReQWkVdEThG5ReQDkQvczuIAsb7VbtbvQUCu
ETlH5BuRY7NnrV/I2yF/h9wd8nbI3yF3h7wp8qfInRpuG/DxoOleOJ+rZBE+
5il45l6L3sPjUbupz+zbTX1drPeH9f+w7p/eaI+PE16egkCd4jcz1sbCrhsL
wvWzOFTn2IXPJI+eBXGbtcJFBbEQ1hbmvzODQ7V3Uz9zWTc8CXKNyDki34h1
BrHuINYb5Pgsl55qEgFmnMNgvKoEFA/2H5xrVEMhZ4ncJfKWyNEiV4s8bTnD
Ey5m8YRYXw/r7WGdva4c4e/xhXXQsC4a1kPTersvQ9A6ARbsS7081jYQ3iev
3H3Dj0Mh5+fM6p/I+SH3h7wfcqiGrH6IHCpyqcijYj0srI+FdbGQv0QeEzlM
5C+Rx0QOE3lH5B+Re0SuETlH5BuRK0XOFPlS5CORl0ROEjlI5CKRhyxeOstD
390b2jhzXt3JeQaaL0wPXY3kUMgvIs+IHCNyh8ghIn+IfCHyhsgZIo84klXP
H+uyYZ02rM+GPB/yfcj1Ic+HfB9yfcjzId+HXB/yhcgbImeI/BDyRMgRIZ+H
vB5yesjnIa+HnB7ykchLIieJfCTykshJIh9WyKobjxwhcoXIEyJHiFwh8oTI
IyKfiFwi8pfIYyKHifwl8pjIYQZ3M18hd4gcIvKHyNUhZ4d8HfJzyNMhR4dc
GnJqyKchD4d8HHJxyJkhd4a8WWA38yfyW8hzIceF/BbyXMhxIb+FPBdyXMhj
IZ+FXBbyWL/4LIbLQl4K+Snkps73M7GZZOYFN4qnpVZpPIW+jUZWma+58TOz
fiFninwpcl3IeSHfhVwXcl7IdyHXhZwX8l1YBxbrwmI9WOQdkX9E7hG5RuQc
kW/EuopYZxHrKyJ3iBwi8ofIESJXiDwh1hPE+oJYVxB5R+QfkXvEuo1YxxHr
NyKPiHwiconIHT5h1cdG7vAmy451DM1YdbORF0R+ELnBgay62VgfEvlF5BmR
Y2zqZv1Fjha5WuRpkaNFrhZ5WuRokatFnha5WORkkY9FLhY5WeRjkYtFThb5
2G0Bj7aqmbwCpdWVxgoVD6F4bFbJVpV6qilvua+x5kNY9cLdXfStExxWdUq5
z12/Qs8HjHWxOQbRiScjlZ9vgPoVj0fm8s5lWvo6ey8LAtc7pc0PI8zh7APb
xlttHOq0QHvZCpP1YH507Y3Z5xVg2vvy/rz8+l3E2AVmJw/By7gLg6iCVbC4
RW8kr85hirfc3VcFF0Ha/mnW/SMHIbzFfZ9rB4cae3XDkEd+1qBnPjf9WuRm
0PDPTsjiXq89UK6wMWI/LCAXzzQnLYSpRm+/fuXa5XYlj5tzUhsGKMhmivmM
gU3W6iG870X9OerRZzM6dPikuZpXXyaquUccr96MO1Nn5uCIBYlDHmmA6hnl
RUfbxGH9QFkznl2I0VGnsuqlOG12vMirR6OybroKrz6N1GS6Ls0BXzEHXn0W
p8ArAgXBBhCuRNdpObXaQnrOHjUA/XFF2w5PgNvBBu68+/gdu7iTp8cWFFzD
12ePZ3TZqB8mrDok8vLzQh9MWwNu0loViiluYG4x/DCv7k2R50PtvsYHIdF0
7rvp0z3AfVH5PDmuHeuh+LDinzZ4E7fedSMkTm9Pa5CiwHwMra/n2LZX8nTg
T16O5+vCUQ/u/X0NX7ecHa3B1zGjfrmMyScJq+5H/vMD13j6/JzaW8d5ev3x
jE5fZkgUX08et7I/X1+OunKJY7T+uR+h9dCog/6+ktbr7lah9buo2zVg8kND
Vj0NuQY5vv7/m9EZfj0ArANAkmi9ergtrV9H3bojo69ex+itUWetwOiBQ1m8
yi1Gv6rL6FlRx3qfyRu9WPtOB8QV2pMfOYJH84rZuf6XodeVK+t4dUh25RWK
8OprLBtceptXb2P/J7rOxkymTsFIpm4B1isYxPAhcxmdPfIhqANHXTjGyV11
y7/j5y//kg8BJs9NZ3Egqt1wHd3xId1xHd3xG91xGlh/xI/FY3THXSD/gHUI
sP2ok9/C4gQCuuEfuuMW8G/d8Qnvuug+G6idKjf5daaG15dq8upODWDqTeE5
/mjWOb5ZFl1/KqOnHr8eFdahkgmg6zQ9G2LPr9uE9ZpqmToUUqx6jFg3IYep
o/BrX2IwXceq4jld1wrrWQ11pes9tV6j6z9h3ScZpv7Rmyq6HhLWQfq357kC
3ZznXmHqZ61l6mlhHa0R/nSdKR8nuu4U1psKZOouff5B12HC+kuRD+l6Q/YF
dP0hrDuE7bH4X557km7OPcdX0XW+7jN1v7Del6U+XQ9rrjJdHwvrYs1m6kPZ
MPWisE7U8il0XSSXw3SdJKyPNJKpE9SLqRuE9YLEd/9nvfBh5pwR616wn2sG
65yxax2B3/cx7qJ7/23fYkPX8/qaS9f3wrpel5j6VmlMvSusczVUga7r9GUy
XecJ6zv9iKbrHAkwdY+w3tEZpo5PGHOuh/V8jneph/K7PULd6NYVmXoTfZn6
E2jfy9RHKGTqJaA9t4ue/8/+YMk6B0RdNOqkUR990nGL38C+oSDtLdIctGEn
WAUuP+nUxKEMmX2Q7yx98cTcXXdEHCIhyWX+vEkTT0PO+UGWxR+4cSajp+3J
0vmKMTreZYyuF/W8qGuVYOXd06rfe3TMeQ6ibS4Hmz1LwV5D+IfVxmrKgdHH
AqOXRZ0s6lhQ14J6FtRBoS4K9VDyTD72g6Wv0epp8mRtzCKQszjVZFgxATRK
PZJ4zzv5xAf35m16sPvt2om9HOShOFI0hhdHvZos1JD3zg1UHWc0LEhYC4sn
ZaqVceOZu2Gr0l+VPIX+C6jCvT9NoW6y/vxmbp4lyugOklm6g3kzTyz9sGEE
3D+3SOptcgG5/NiaP98+mGq6pv8Tbhwi/OC4ml880c3+yvf/9ui9q6V2ZBBH
odlyfVWjSBlzrp1Zu+yT58OHJD08Wdf8/SNS85q2T07s1Li2wpP0ntGR6hcd
TsYzvIdmN+/3rF3t/QtZBjBM7UA/M/c1sG3Uoam8+FC6IETOo88FUOsna92/
yRB+CEhnifL6w5vTIbcnEFA8JjvmnawznPx6wHJ5Mndc7EhSWd75mZhrS193
lM8lRl+a+Pc3zJg3XVothWwOeiC1MyqVNH6g5+c1OvIHvwrdJQ4TdJ+kayQR
h1N0e3o/P1juduYi2drnx7NJoxOJtQ9t17VxT13c6yj5ODWhQfVBAmlj9AIR
JdukDu/wgOIdmnY7V58BB/GdAjncfqL/UG6XhvszUpy+TqLf3JdE8xL9vRKD
ls4On3id9J7n1zbhYBaJY37vduq+AZINfo7kTX/RZZCWQbYp0/btN4ycrise
IgmtsS6b52SQaobPr2M4eV0WJ7/X5+WsugsXyXtePZLCZDKG4RMcl6+um5Fv
QWR555I6SUSOOZcMr4xKHly9ldjxziXfJJKNDN9eYOiUISPjCiOuXQ7/pHoK
ZIcmrkv7C0++lcWTF1yds6XPvT/PKxfKTCxu7f3neaXb6MdPx0esgUmbN80x
SFsFV+un9/krX/2YxVd3d46J/PAKFj/s1+Dg0VgnDueKz71tCNGGirlvgnj3
13h9aO/KY2MhWGjokueFmjC0/5oF/PP3uqHTdNTGQ+iDe+Pk8xZC0fsF/Ofy
fZ4kOWppf9geO21FdscQ8B60kz9elL8HKpU/fE2UNn+Klxn8ipz0pM+/AorF
85e6nCU66y94RpieJCpMO/9tHS1XlU1fv4cPVR4lnGD813Mlup5OmRL73LO7
OlrXRJV7yu4Q7LbOeTT/nPE3x/W8m3PPLct1zxYkfCV69/0WPKIGwUarZ/w8
aMyEw0eu9m0k4tLyi8NPCkDb7BD+857spSsZefUdOXVw+pzgkkLi0kTrMgps
le/o2IeQ6yVfWytfepMtzO/55biOPxv6cx3xdb2yze+N2i/OU5rhPNn1stx0
Orbz/LBVLtTgr+dK+FyCrLrlAv/xTwP1cFv8ClmVtj/qk2/mnyd2KB3ySl/w
V24zksk/Z7HOQwc+HT/ZXruASNqtkS6ZkksmMf0hfPhh1dq6eFJ04O1jqci7
JD6Ifi61WM1kh8dO5Il2jUxUkDFZwjzvqd16gZz0WWRMx0/Tv57zejMc5iAW
h4nn4IsOjB/6bGjr3z5vd3Wo2iClyktBiFTs59/n1/NGM3lsIeuc1GIpN/9c
+Ji8P5d4f6WQMxnL5BeLQnRyFiy3Ixrpt/aoBK4kcZ1d48x52/ocMTz++5z9
7+Lk7uo78f+UDIlBe3fnpwZMPqzDOj+1f148OqfViggHtHlZPpjyS2exsJLH
X40i09493rMlq/c/rr/0T89Vcf46wTpXzeRzzvP+OFftrh5Rd/V/uqu385bh
JyawzmHlWXWAcV/IcuJ1flzy/VM5P05RZ+ITrJf7nLX/kyuhKseLVzYPEAvm
xS8W9+i4ZeoNv4m8dX1Lr7fFvHVer82Ev77n+8/izyPXrYfw5xWcT+SZcRXF
2ucJne60aBk37tE0Fp9awY2Dmh/fWMKLf+YIKxw4pX4INPLDeqzf6QE7duuN
luHa74zLqprFncdfaV7apc2d143L6flcfF2HCm+e+jp0KX/ewvkqQI4et6J2
9DjG8Yt8wBPWfo4jc/71ijn/imHOv5QsZivz1onv7t/78tYNP2a9qM+T4c+D
yR/X8edFnA9LNtPzwpYB9DyB84ONIz2uZqjT4wzH10amHxuw9nnarT9wjE4B
7DW53ct2aSlMCPbt5xZSTdUw++fLmP1za2b/PEarmL9uVY714K9juH6NK6Ln
5R3W9DyN8/MVZp6SZeYtnK/UmHG+gBn3ON4FmXF1mhlnuC9k282+0DPmfE2P
db4m2Ssm4y03/pgaqrpTnBuP3HMw2MCLQ6zVWifx4ob8T3HhvDhiSQMdP8it
o9dd3bf0Oozrrw+zrtQz6wyuL72YedaWmXdxXMzpMk/9Hl/TmXlhCTNPoB15
1gxmHKO9u/0ijMt7sn4/ThCjj33G+v04Uszvx5Fg/X6cLUz8V8/Eg8JMHLj1
/+j343QXt+B6PJr1e3BwffL+h78H59/uIy1l5q9WFg9mPSpLkpfPRGV9Vufl
N5jXdLeP5Bdzn5/nrP9pws97MN/xm0znDwmnE/n5BOYRkkwcdoGJy/A+ekz8
4c3EI2gfyuRLux/R+RPmTeHX6TzkUyKdl2A+IpBB5wmu9+i8AfOFrnUUf99f
oEt889tvGAew6y7WMHmaN5O3Yb6mOpHOfyK1mXyIyYOmMflJ0kA6X8E8ZdoW
Oq/o50XnGZhfYAv+t/x8d/tI0phPMvkl5pUVTJ6WH0/nbZiv1TN51GUmr8J8
yluKzn+eLKXzITlW/cCVTB6D+cs4Jm6+ysTR2B7cR8L4kf1c7H0k/sczjFd+
P1d3df8UptF55gwm78R8M4fJA9WZvBDzQRN3On+jKuh8biPr91bYTKTzsL+r
19c1H/jdHoyDdZm4GO1lTLzYwcSPaP9v6++x95FOyuT6xGqdgaUjns7pyc2z
p71uH87Lr1f2uZZ4GeLh1ljJ+oZDMfDg82aFOSd/1+nSYHE1/2/x0HplP9o5
VFpPcpfxAPV/Pf5e+QfQvJlqTy8bA82JUDy/swdYjx5nfRjt2Lx/f9+ep2bN
wPo0bnbHPRud7v2R21u+5Crv218f0GLtd+y9vSR0HIoVuo7LDjoeVX1OIfj4
n8L9CxuO+DM/2Lm/1vfBw+9Xge2Kw3HcN+ZP3q/quXa22PmH+19+sXoTMuWV
/VvoOJEa2jy+E3T+/RDa/Dus/dEJbY/A2iGCi+47gMx1Sj7yz3/h5P0xu1Y9
BpkPM/cN2ngUzFwntHNX2KD+kUYbZ/NAO3cF1q4wk6hWsoox2T+bU9A5w0Fs
/0MLjSfgdhR03vMY2rwn5/1StfqV9vuPyyrY54Tx7HfJ6z8AUr8HWv8tRDsv
AgDEogpJ
       "]],
     Axes->True,
     AxesEdge->{{-1, -1}, {1, -1}, {-1, -1}},
     AxesLabel->{None, None, None},
     AxesOrigin->{Automatic, Automatic, Automatic},
     AxesStyle->GrayLevel[0],
     BoxRatios->{1, 1, 0.4},
     DisplayFunction->Identity,
     FaceGrids->None,
     FaceGridsStyle->Automatic,
     ImageSize->350,
     Lighting->"Neutral",
     Method->{"DefaultBoundaryStyle" -> Directive[
         GrayLevel[0.3]], "RotationControl" -> "Globe"},
     PlotRange->{{-4.605169034695545, 
       11.512924313677683`}, {-4.605169034695545, 11.512924313677683`}, {0, 
       1}},
     PlotRangePadding->{
       Scaled[0.02], 
       Scaled[0.02], Automatic},
     Ticks->{{{-2.3025850929940455`, 
         FormBox[
          SuperscriptBox["\"10\"", "\"-1\""], TraditionalForm], {
         0.01, 0}, {}}, {
         NCache[
          Log[10], 2.302585092994046], 
         FormBox[
          SuperscriptBox["\"10\"", "\"1\""], TraditionalForm], {
         0.01, 0}, {}}, {
         NCache[
          Log[1000], 6.907755278982137], 
         FormBox[
          SuperscriptBox["\"10\"", "\"3\""], TraditionalForm], {
         0.01, 0}, {}}, {
         NCache[
          Log[100000], 11.512925464970229`], 
         FormBox[
          SuperscriptBox["\"10\"", "\"5\""], TraditionalForm], {
         0.01, 0}, {}}, {0, 
         FormBox["\"\"", TraditionalForm], {0.01, 0}, {}}, {
         NCache[
          Log[100], 4.605170185988092], 
         FormBox["\"\"", TraditionalForm], {0.01, 0}, {}}, {
         NCache[
          Log[10000], 9.210340371976184], 
         FormBox["\"\"", TraditionalForm], {0.01, 0}, {}}, {
         NCache[-Log[50], -3.912023005428146], 
         FormBox["\"\"", TraditionalForm], {0.005, 0}, {}}, {
         NCache[-Log[
            Rational[100, 3]], -3.506557897319982], 
         FormBox["\"\"", TraditionalForm], {0.005, 0}, {}}, {
         NCache[-Log[25], -3.2188758248682006`], 
         FormBox["\"\"", TraditionalForm], {0.005, 0}, {}}, {
         NCache[-Log[20], -2.995732273553991], 
         FormBox["\"\"", TraditionalForm], {0.005, 0}, {}}, {
         NCache[-Log[
            Rational[50, 3]], -2.8134107167600364`], 
         FormBox["\"\"", TraditionalForm], {0.005, 0}, {}}, {
         NCache[-Log[
            Rational[100, 7]], -2.659260036932778], 
         FormBox["\"\"", TraditionalForm], {0.005, 0}, {}}, {
         NCache[-Log[
            Rational[25, 2]], -2.5257286443082556`], 
         FormBox["\"\"", TraditionalForm], {0.005, 0}, {}}, {
         NCache[-Log[
            Rational[100, 9]], -2.407945608651872], 
         FormBox["\"\"", TraditionalForm], {0.005, 0}, {}}, {
         NCache[-Log[5], -1.6094379124341003`], 
         FormBox["\"\"", TraditionalForm], {0.005, 0}, {}}, {
         NCache[-Log[
            Rational[10, 3]], -1.2039728043259361`], 
         FormBox["\"\"", TraditionalForm], {0.005, 0}, {}}, {
         NCache[-Log[
            Rational[5, 2]], -0.9162907318741551], 
         FormBox["\"\"", TraditionalForm], {0.005, 0}, {}}, {
         NCache[-Log[2], -0.6931471805599453], 
         FormBox["\"\"", TraditionalForm], {0.005, 0}, {}}, {
         NCache[-Log[
            Rational[5, 3]], -0.5108256237659907], 
         FormBox["\"\"", TraditionalForm], {0.005, 0}, {}}, {
         NCache[-Log[
            Rational[10, 7]], -0.3566749439387324], 
         FormBox["\"\"", TraditionalForm], {0.005, 0}, {}}, {
         NCache[-Log[
            Rational[5, 4]], -0.22314355131420976`], 
         FormBox["\"\"", TraditionalForm], {0.005, 0}, {}}, {
         NCache[-Log[
            Rational[10, 9]], -0.10536051565782635`], 
         FormBox["\"\"", TraditionalForm], {0.005, 0}, {}}, {
         NCache[
          Log[2], 0.6931471805599453], 
         FormBox["\"\"", TraditionalForm], {0.005, 0}, {}}, {
         NCache[
          Log[3], 1.0986122886681098`], 
         FormBox["\"\"", TraditionalForm], {0.005, 0}, {}}, {
         NCache[
          Log[4], 1.3862943611198906`], 
         FormBox["\"\"", TraditionalForm], {0.005, 0}, {}}, {
         NCache[
          Log[5], 1.6094379124341003`], 
         FormBox["\"\"", TraditionalForm], {0.005, 0}, {}}, {
         NCache[
          Log[6], 1.791759469228055], 
         FormBox["\"\"", TraditionalForm], {0.005, 0}, {}}, {
         NCache[
          Log[7], 1.9459101490553132`], 
         FormBox["\"\"", TraditionalForm], {0.005, 0}, {}}, {
         NCache[
          Log[8], 2.0794415416798357`], 
         FormBox["\"\"", TraditionalForm], {0.005, 0}, {}}, {
         NCache[
          Log[9], 2.1972245773362196`], 
         FormBox["\"\"", TraditionalForm], {0.005, 0}, {}}, {
         NCache[
          Log[20], 2.995732273553991], 
         FormBox["\"\"", TraditionalForm], {0.005, 0}, {}}, {
         NCache[
          Log[30], 3.4011973816621555`], 
         FormBox["\"\"", TraditionalForm], {0.005, 0}, {}}, {
         NCache[
          Log[40], 3.6888794541139363`], 
         FormBox["\"\"", TraditionalForm], {0.005, 0}, {}}, {
         NCache[
          Log[50], 3.912023005428146], 
         FormBox["\"\"", TraditionalForm], {0.005, 0}, {}}, {
         NCache[
          Log[60], 4.0943445622221], 
         FormBox["\"\"", TraditionalForm], {0.005, 0}, {}}, {
         NCache[
          Log[70], 4.248495242049359], 
         FormBox["\"\"", TraditionalForm], {0.005, 0}, {}}, {
         NCache[
          Log[80], 4.382026634673881], 
         FormBox["\"\"", TraditionalForm], {0.005, 0}, {}}, {
         NCache[
          Log[90], 4.499809670330265], 
         FormBox["\"\"", TraditionalForm], {0.005, 0}, {}}, {
         NCache[
          Log[200], 5.298317366548036], 
         FormBox["\"\"", TraditionalForm], {0.005, 0}, {}}, {
         NCache[
          Log[300], 5.703782474656201], 
         FormBox["\"\"", TraditionalForm], {0.005, 0}, {}}, {
         NCache[
          Log[400], 5.991464547107982], 
         FormBox["\"\"", TraditionalForm], {0.005, 0}, {}}, {
         NCache[
          Log[500], 6.214608098422191], 
         FormBox["\"\"", TraditionalForm], {0.005, 0}, {}}, {
         NCache[
          Log[600], 6.396929655216146], 
         FormBox["\"\"", TraditionalForm], {0.005, 0}, {}}, {
         NCache[
          Log[700], 6.551080335043404], 
         FormBox["\"\"", TraditionalForm], {0.005, 0}, {}}, {
         NCache[
          Log[800], 6.684611727667927], 
         FormBox["\"\"", TraditionalForm], {0.005, 0}, {}}, {
         NCache[
          Log[900], 6.802394763324311], 
         FormBox["\"\"", TraditionalForm], {0.005, 0}, {}}, {
         NCache[
          Log[2000], 7.600902459542082], 
         FormBox["\"\"", TraditionalForm], {0.005, 0}, {}}, {
         NCache[
          Log[3000], 8.006367567650246], 
         FormBox["\"\"", TraditionalForm], {0.005, 0}, {}}, {
         NCache[
          Log[4000], 8.294049640102028], 
         FormBox["\"\"", TraditionalForm], {0.005, 0}, {}}, {
         NCache[
          Log[5000], 8.517193191416238], 
         FormBox["\"\"", TraditionalForm], {0.005, 0}, {}}, {
         NCache[
          Log[6000], 8.699514748210191], 
         FormBox["\"\"", TraditionalForm], {0.005, 0}, {}}, {
         NCache[
          Log[7000], 8.85366542803745], 
         FormBox["\"\"", TraditionalForm], {0.005, 0}, {}}, {
         NCache[
          Log[8000], 8.987196820661973], 
         FormBox["\"\"", TraditionalForm], {0.005, 0}, {}}, {
         NCache[
          Log[9000], 9.104979856318357], 
         FormBox["\"\"", TraditionalForm], {0.005, 0}, {}}, {
         NCache[
          Log[20000], 9.903487552536127], 
         FormBox["\"\"", TraditionalForm], {0.005, 0}, {}}, {
         NCache[
          Log[30000], 10.308952660644293`], 
         FormBox["\"\"", TraditionalForm], {0.005, 0}, {}}, {
         NCache[
          Log[40000], 10.596634733096073`], 
         FormBox["\"\"", TraditionalForm], {0.005, 0}, {}}, {
         NCache[
          Log[50000], 10.819778284410283`], 
         FormBox["\"\"", TraditionalForm], {0.005, 0}, {}}, {
         NCache[
          Log[60000], 11.002099841204238`], 
         FormBox["\"\"", TraditionalForm], {0.005, 0}, {}}, {
         NCache[
          Log[70000], 11.156250521031495`], 
         FormBox["\"\"", TraditionalForm], {0.005, 0}, {}}, {
         NCache[
          Log[80000], 11.289781913656018`], 
         FormBox["\"\"", TraditionalForm], {0.005, 0}, {}}, {
         NCache[
          Log[90000], 11.407564949312402`], 
         FormBox["\"\"", TraditionalForm], {
         0.005, 0}, {}}}, {{-2.3025850929940455`, 
         FormBox[
          SuperscriptBox["\"10\"", "\"-1\""], TraditionalForm], {
         0.01, 0}, {}}, {
         NCache[
          Log[10], 2.302585092994046], 
         FormBox[
          SuperscriptBox["\"10\"", "\"1\""], TraditionalForm], {
         0.01, 0}, {}}, {
         NCache[
          Log[1000], 6.907755278982137], 
         FormBox[
          SuperscriptBox["\"10\"", "\"3\""], TraditionalForm], {
         0.01, 0}, {}}, {
         NCache[
          Log[100000], 11.512925464970229`], 
         FormBox[
          SuperscriptBox["\"10\"", "\"5\""], TraditionalForm], {
         0.01, 0}, {}}, {0, 
         FormBox["\"\"", TraditionalForm], {0.01, 0}, {}}, {
         NCache[
          Log[100], 4.605170185988092], 
         FormBox["\"\"", TraditionalForm], {0.01, 0}, {}}, {
         NCache[
          Log[10000], 9.210340371976184], 
         FormBox["\"\"", TraditionalForm], {0.01, 0}, {}}, {
         NCache[-Log[50], -3.912023005428146], 
         FormBox["\"\"", TraditionalForm], {0.005, 0}, {}}, {
         NCache[-Log[
            Rational[100, 3]], -3.506557897319982], 
         FormBox["\"\"", TraditionalForm], {0.005, 0}, {}}, {
         NCache[-Log[25], -3.2188758248682006`], 
         FormBox["\"\"", TraditionalForm], {0.005, 0}, {}}, {
         NCache[-Log[20], -2.995732273553991], 
         FormBox["\"\"", TraditionalForm], {0.005, 0}, {}}, {
         NCache[-Log[
            Rational[50, 3]], -2.8134107167600364`], 
         FormBox["\"\"", TraditionalForm], {0.005, 0}, {}}, {
         NCache[-Log[
            Rational[100, 7]], -2.659260036932778], 
         FormBox["\"\"", TraditionalForm], {0.005, 0}, {}}, {
         NCache[-Log[
            Rational[25, 2]], -2.5257286443082556`], 
         FormBox["\"\"", TraditionalForm], {0.005, 0}, {}}, {
         NCache[-Log[
            Rational[100, 9]], -2.407945608651872], 
         FormBox["\"\"", TraditionalForm], {0.005, 0}, {}}, {
         NCache[-Log[5], -1.6094379124341003`], 
         FormBox["\"\"", TraditionalForm], {0.005, 0}, {}}, {
         NCache[-Log[
            Rational[10, 3]], -1.2039728043259361`], 
         FormBox["\"\"", TraditionalForm], {0.005, 0}, {}}, {
         NCache[-Log[
            Rational[5, 2]], -0.9162907318741551], 
         FormBox["\"\"", TraditionalForm], {0.005, 0}, {}}, {
         NCache[-Log[2], -0.6931471805599453], 
         FormBox["\"\"", TraditionalForm], {0.005, 0}, {}}, {
         NCache[-Log[
            Rational[5, 3]], -0.5108256237659907], 
         FormBox["\"\"", TraditionalForm], {0.005, 0}, {}}, {
         NCache[-Log[
            Rational[10, 7]], -0.3566749439387324], 
         FormBox["\"\"", TraditionalForm], {0.005, 0}, {}}, {
         NCache[-Log[
            Rational[5, 4]], -0.22314355131420976`], 
         FormBox["\"\"", TraditionalForm], {0.005, 0}, {}}, {
         NCache[-Log[
            Rational[10, 9]], -0.10536051565782635`], 
         FormBox["\"\"", TraditionalForm], {0.005, 0}, {}}, {
         NCache[
          Log[2], 0.6931471805599453], 
         FormBox["\"\"", TraditionalForm], {0.005, 0}, {}}, {
         NCache[
          Log[3], 1.0986122886681098`], 
         FormBox["\"\"", TraditionalForm], {0.005, 0}, {}}, {
         NCache[
          Log[4], 1.3862943611198906`], 
         FormBox["\"\"", TraditionalForm], {0.005, 0}, {}}, {
         NCache[
          Log[5], 1.6094379124341003`], 
         FormBox["\"\"", TraditionalForm], {0.005, 0}, {}}, {
         NCache[
          Log[6], 1.791759469228055], 
         FormBox["\"\"", TraditionalForm], {0.005, 0}, {}}, {
         NCache[
          Log[7], 1.9459101490553132`], 
         FormBox["\"\"", TraditionalForm], {0.005, 0}, {}}, {
         NCache[
          Log[8], 2.0794415416798357`], 
         FormBox["\"\"", TraditionalForm], {0.005, 0}, {}}, {
         NCache[
          Log[9], 2.1972245773362196`], 
         FormBox["\"\"", TraditionalForm], {0.005, 0}, {}}, {
         NCache[
          Log[20], 2.995732273553991], 
         FormBox["\"\"", TraditionalForm], {0.005, 0}, {}}, {
         NCache[
          Log[30], 3.4011973816621555`], 
         FormBox["\"\"", TraditionalForm], {0.005, 0}, {}}, {
         NCache[
          Log[40], 3.6888794541139363`], 
         FormBox["\"\"", TraditionalForm], {0.005, 0}, {}}, {
         NCache[
          Log[50], 3.912023005428146], 
         FormBox["\"\"", TraditionalForm], {0.005, 0}, {}}, {
         NCache[
          Log[60], 4.0943445622221], 
         FormBox["\"\"", TraditionalForm], {0.005, 0}, {}}, {
         NCache[
          Log[70], 4.248495242049359], 
         FormBox["\"\"", TraditionalForm], {0.005, 0}, {}}, {
         NCache[
          Log[80], 4.382026634673881], 
         FormBox["\"\"", TraditionalForm], {0.005, 0}, {}}, {
         NCache[
          Log[90], 4.499809670330265], 
         FormBox["\"\"", TraditionalForm], {0.005, 0}, {}}, {
         NCache[
          Log[200], 5.298317366548036], 
         FormBox["\"\"", TraditionalForm], {0.005, 0}, {}}, {
         NCache[
          Log[300], 5.703782474656201], 
         FormBox["\"\"", TraditionalForm], {0.005, 0}, {}}, {
         NCache[
          Log[400], 5.991464547107982], 
         FormBox["\"\"", TraditionalForm], {0.005, 0}, {}}, {
         NCache[
          Log[500], 6.214608098422191], 
         FormBox["\"\"", TraditionalForm], {0.005, 0}, {}}, {
         NCache[
          Log[600], 6.396929655216146], 
         FormBox["\"\"", TraditionalForm], {0.005, 0}, {}}, {
         NCache[
          Log[700], 6.551080335043404], 
         FormBox["\"\"", TraditionalForm], {0.005, 0}, {}}, {
         NCache[
          Log[800], 6.684611727667927], 
         FormBox["\"\"", TraditionalForm], {0.005, 0}, {}}, {
         NCache[
          Log[900], 6.802394763324311], 
         FormBox["\"\"", TraditionalForm], {0.005, 0}, {}}, {
         NCache[
          Log[2000], 7.600902459542082], 
         FormBox["\"\"", TraditionalForm], {0.005, 0}, {}}, {
         NCache[
          Log[3000], 8.006367567650246], 
         FormBox["\"\"", TraditionalForm], {0.005, 0}, {}}, {
         NCache[
          Log[4000], 8.294049640102028], 
         FormBox["\"\"", TraditionalForm], {0.005, 0}, {}}, {
         NCache[
          Log[5000], 8.517193191416238], 
         FormBox["\"\"", TraditionalForm], {0.005, 0}, {}}, {
         NCache[
          Log[6000], 8.699514748210191], 
         FormBox["\"\"", TraditionalForm], {0.005, 0}, {}}, {
         NCache[
          Log[7000], 8.85366542803745], 
         FormBox["\"\"", TraditionalForm], {0.005, 0}, {}}, {
         NCache[
          Log[8000], 8.987196820661973], 
         FormBox["\"\"", TraditionalForm], {0.005, 0}, {}}, {
         NCache[
          Log[9000], 9.104979856318357], 
         FormBox["\"\"", TraditionalForm], {0.005, 0}, {}}, {
         NCache[
          Log[20000], 9.903487552536127], 
         FormBox["\"\"", TraditionalForm], {0.005, 0}, {}}, {
         NCache[
          Log[30000], 10.308952660644293`], 
         FormBox["\"\"", TraditionalForm], {0.005, 0}, {}}, {
         NCache[
          Log[40000], 10.596634733096073`], 
         FormBox["\"\"", TraditionalForm], {0.005, 0}, {}}, {
         NCache[
          Log[50000], 10.819778284410283`], 
         FormBox["\"\"", TraditionalForm], {0.005, 0}, {}}, {
         NCache[
          Log[60000], 11.002099841204238`], 
         FormBox["\"\"", TraditionalForm], {0.005, 0}, {}}, {
         NCache[
          Log[70000], 11.156250521031495`], 
         FormBox["\"\"", TraditionalForm], {0.005, 0}, {}}, {
         NCache[
          Log[80000], 11.289781913656018`], 
         FormBox["\"\"", TraditionalForm], {0.005, 0}, {}}, {
         NCache[
          Log[90000], 11.407564949312402`], 
         FormBox["\"\"", TraditionalForm], {0.005, 0}, {}}}, Automatic},
     TicksStyle->Directive[19]]}], "}"}], "]"}]], "Output",
 CellChangeTimes->{{3.744736143002915*^9, 3.744736231350231*^9}, 
   3.745274424408098*^9, 3.7452744606522503`*^9, 3.745274515289386*^9, 
   3.7452745777396617`*^9, 3.745295310477501*^9, 3.7456151132861567`*^9, 
   3.745615150164557*^9, 3.745615194900898*^9, {3.7456152602786016`*^9, 
   3.745615291025693*^9}, {3.745615341794599*^9, 3.745615350361705*^9}, {
   3.745615567695807*^9, 3.7456155883186197`*^9}, 3.745615957475904*^9, 
   3.7456223165934534`*^9, 3.745622351703659*^9, {3.745622870469286*^9, 
   3.74562289032767*^9}, {3.7456230219137564`*^9, 3.745623036722766*^9}, 
   3.745626763542878*^9, {3.745767196634261*^9, 3.745767306727483*^9}, 
   3.7459652419242153`*^9, 3.7459655514228697`*^9, 3.7459656037944117`*^9, 
   3.7459656658869267`*^9, {3.74596589201788*^9, 3.7459659337595997`*^9}, 
   3.745966061889884*^9, 3.745966205245326*^9, 3.745966296885497*^9, 
   3.7459663447213*^9, {3.749411353528858*^9, 3.7494113561973467`*^9}, 
   3.749428866379816*^9, 3.749428900943338*^9, 3.750894333212758*^9, 
   3.750894573267261*^9, 
   3.750993762696434*^9},ExpressionUUID->"ef2f29f5-566f-4c56-a58a-\
d9fab3c262c8"]
}, Open  ]],

Cell[BoxData[{
 RowBox[{
  RowBox[{"Export", "[", 
   RowBox[{
    RowBox[{"FileNameJoin", "[", 
     RowBox[{"{", 
      RowBox[{
      "$figurePath", ",", "\"\<Panels\>\"", ",", "\"\<fig5_AND_n1.png\>\""}], 
      "}"}], "]"}], ",", 
    RowBox[{"Rasterize", "[", 
     RowBox[{"plotANDn1", ",", "\"\<Image\>\"", ",", 
      RowBox[{"RasterSize", "\[Rule]", "2000"}], ",", 
      RowBox[{"Background", "\[Rule]", "None"}]}], "]"}]}], "]"}], 
  ";"}], "\[IndentingNewLine]", 
 RowBox[{
  RowBox[{"Export", "[", 
   RowBox[{
    RowBox[{"FileNameJoin", "[", 
     RowBox[{"{", 
      RowBox[{
      "$figurePath", ",", "\"\<Panels\>\"", ",", "\"\<fig5_OR_n4.png\>\""}], 
      "}"}], "]"}], ",", 
    RowBox[{"Rasterize", "[", 
     RowBox[{"plotORn", ",", "\"\<Image\>\"", ",", 
      RowBox[{"RasterSize", "\[Rule]", "2000"}], ",", 
      RowBox[{"Background", "\[Rule]", "None"}]}], "]"}]}], "]"}], 
  ";"}]}], "Input",
 CellChangeTimes->{{3.7439017136599894`*^9, 3.743901715678321*^9}, 
   3.744734202701428*^9, {3.744736278216366*^9, 3.74473632366121*^9}, {
   3.745274467214728*^9, 3.7452744785376806`*^9}, 3.745274559310959*^9, {
   3.745767320100366*^9, 3.74576733888433*^9}, {3.7493095868421865`*^9, 
   3.7493095886287565`*^9}, {3.749313651655735*^9, 3.749313653316131*^9}, {
   3.750894353826479*^9, 
   3.750894374582281*^9}},ExpressionUUID->"3f477e5e-94c7-438d-8de2-\
4259565377da"]
}, Closed]],

Cell[CellGroupData[{

Cell["Figure 6: AND\[Rule]OR Switching (saturating [L3])", "Subsection",
 CellChangeTimes->{{3.744734225142078*^9, 3.7447342261129436`*^9}, {
   3.7447342693690367`*^9, 3.744734271178746*^9}, {3.745735430685622*^9, 
   3.745735454071855*^9}, 3.749309560691043*^9, 3.7493136456265717`*^9, {
   3.7508941680541286`*^9, 3.750894168165937*^9}, {3.750911569478963*^9, 
   3.750911586471574*^9}, {3.75252191300651*^9, 
   3.752521913492672*^9}},ExpressionUUID->"edcfa866-6caa-4c3b-b172-\
8a5b8719b366"],

Cell[CellGroupData[{

Cell[BoxData[{
 RowBox[{
  RowBox[{"plotANDlow", "=", 
   RowBox[{"With", "[", 
    RowBox[{
     RowBox[{"{", 
      RowBox[{
       RowBox[{"KdA", "=", 
        RowBox[{"2.5", " ", 
         SuperscriptBox["10", 
          RowBox[{"-", "8"}]]}]}], ",", 
       RowBox[{"KdI", "=", 
        RowBox[{"2.5", " ", 
         SuperscriptBox["10", 
          RowBox[{"-", "4"}]]}]}], ",", 
       RowBox[{"\[Beta]\[CapitalDelta]\[Epsilon]", "=", 
        RowBox[{"-", "12"}]}]}], "}"}], ",", "\[IndentingNewLine]", 
     RowBox[{
      RowBox[{"KdA1", "=", 
       RowBox[{"KdA2", "=", 
        RowBox[{"KdA3", " ", "=", " ", "KdA"}]}]}], ";", 
      "\[IndentingNewLine]", 
      RowBox[{"KdI1", "=", 
       RowBox[{"KdI2", "=", "KdI"}]}], ";", "\[IndentingNewLine]", 
      RowBox[{"KdI3", " ", "=", " ", "KdI"}], ";", "\[IndentingNewLine]", 
      RowBox[{"L3", " ", "=", " ", "0"}], ";", "\[IndentingNewLine]", 
      RowBox[{"Plot3D", "[", 
       RowBox[{
        FractionBox[
         RowBox[{
          RowBox[{"(", 
           RowBox[{"1", "+", "L1norm"}], ")"}], 
          RowBox[{"(", 
           RowBox[{"1", "+", "L2norm"}], ")"}], 
          RowBox[{"(", 
           RowBox[{"1", "+", 
            FractionBox["L3", "KdA3"]}], ")"}]}], 
         RowBox[{
          RowBox[{
           RowBox[{"(", 
            RowBox[{"1", "+", "L1norm"}], ")"}], 
           RowBox[{"(", 
            RowBox[{"1", "+", "L2norm"}], ")"}], 
           RowBox[{"(", 
            RowBox[{"1", "+", 
             FractionBox["L3", "KdA3"]}], ")"}]}], "+", 
          RowBox[{
           SuperscriptBox["E", 
            RowBox[{"-", "\[Beta]\[CapitalDelta]\[Epsilon]"}]], 
           RowBox[{"(", 
            RowBox[{"1", "+", 
             RowBox[{"L1norm", 
              FractionBox["KdA1", "KdI1"]}]}], ")"}], 
           RowBox[{"(", 
            RowBox[{"1", "+", 
             RowBox[{"L2norm", 
              FractionBox["KdA2", "KdI2"]}]}], ")"}], 
           RowBox[{"(", 
            RowBox[{"1", "+", 
             FractionBox["L3", "KdI3"]}], ")"}]}]}]], ",", 
        RowBox[{"{", 
         RowBox[{"L1norm", ",", 
          SuperscriptBox["10", 
           RowBox[{"-", "2"}]], ",", 
          SuperscriptBox["10", "5"]}], "}"}], ",", 
        RowBox[{"{", 
         RowBox[{"L2norm", ",", 
          SuperscriptBox["10", 
           RowBox[{"-", "2"}]], ",", 
          SuperscriptBox["10", "5"]}], "}"}], ",", 
        RowBox[{"ScalingFunctions", "\[Rule]", 
         RowBox[{"{", 
          RowBox[{"\"\<Log\>\"", ",", "\"\<Log\>\"", ",", "Identity"}], 
          "}"}]}], ",", 
        RowBox[{"PlotRange", "\[Rule]", 
         RowBox[{"{", 
          RowBox[{"0", ",", "1"}], "}"}]}], ",", 
        RowBox[{"Ticks", "\[Rule]", "ticksFig6"}], ",", 
        RowBox[{"ImageSize", "\[Rule]", "350"}], ",", 
        RowBox[{"Evaluate", "@", "opts5"}]}], "]"}]}]}], 
    "\[IndentingNewLine]", "]"}]}], ";"}], "\[IndentingNewLine]", 
 RowBox[{
  RowBox[{"plotORhigh", "=", 
   RowBox[{"With", "[", 
    RowBox[{
     RowBox[{"{", 
      RowBox[{
       RowBox[{"KdA", "=", 
        RowBox[{"2.5", " ", 
         SuperscriptBox["10", 
          RowBox[{"-", "8"}]]}]}], ",", 
       RowBox[{"KdI", "=", 
        RowBox[{"2.5", " ", 
         SuperscriptBox["10", 
          RowBox[{"-", "4"}]]}]}], ",", 
       RowBox[{"\[Beta]\[CapitalDelta]\[Epsilon]", "=", 
        RowBox[{"-", "12"}]}]}], "}"}], ",", "\[IndentingNewLine]", 
     RowBox[{
      RowBox[{"KdA1", "=", 
       RowBox[{"KdA2", "=", 
        RowBox[{"KdA3", " ", "=", " ", "KdA"}]}]}], ";", 
      "\[IndentingNewLine]", 
      RowBox[{"KdI1", "=", 
       RowBox[{"KdI2", "=", "KdI"}]}], ";", "\[IndentingNewLine]", 
      RowBox[{"KdI3", " ", "=", " ", "KdI"}], ";", "\[IndentingNewLine]", 
      RowBox[{"L3", " ", "=", " ", "0.00025"}], ";", "\[IndentingNewLine]", 
      RowBox[{"Plot3D", "[", 
       RowBox[{
        FractionBox[
         RowBox[{
          RowBox[{"(", 
           RowBox[{"1", "+", "L1norm"}], ")"}], 
          RowBox[{"(", 
           RowBox[{"1", "+", "L2norm"}], ")"}], 
          RowBox[{"(", 
           RowBox[{"1", "+", 
            FractionBox["L3", "KdA3"]}], ")"}]}], 
         RowBox[{
          RowBox[{
           RowBox[{"(", 
            RowBox[{"1", "+", "L1norm"}], ")"}], 
           RowBox[{"(", 
            RowBox[{"1", "+", "L2norm"}], ")"}], 
           RowBox[{"(", 
            RowBox[{"1", "+", 
             FractionBox["L3", "KdA3"]}], ")"}]}], "+", 
          RowBox[{
           SuperscriptBox["E", 
            RowBox[{"-", "\[Beta]\[CapitalDelta]\[Epsilon]"}]], 
           RowBox[{"(", 
            RowBox[{"1", "+", 
             RowBox[{"L1norm", 
              FractionBox["KdA1", "KdI1"]}]}], ")"}], 
           RowBox[{"(", 
            RowBox[{"1", "+", 
             RowBox[{"L2norm", 
              FractionBox["KdA2", "KdI2"]}]}], ")"}], 
           RowBox[{"(", 
            RowBox[{"1", "+", 
             FractionBox["L3", "KdI3"]}], ")"}]}]}]], ",", 
        RowBox[{"{", 
         RowBox[{"L1norm", ",", 
          SuperscriptBox["10", 
           RowBox[{"-", "2"}]], ",", 
          SuperscriptBox["10", "5"]}], "}"}], ",", 
        RowBox[{"{", 
         RowBox[{"L2norm", ",", 
          SuperscriptBox["10", 
           RowBox[{"-", "2"}]], ",", 
          SuperscriptBox["10", "5"]}], "}"}], ",", 
        RowBox[{"ScalingFunctions", "\[Rule]", 
         RowBox[{"{", 
          RowBox[{"\"\<Log\>\"", ",", "\"\<Log\>\"", ",", "Identity"}], 
          "}"}]}], ",", 
        RowBox[{"PlotRange", "\[Rule]", 
         RowBox[{"{", 
          RowBox[{"0", ",", "1"}], "}"}]}], ",", 
        RowBox[{"Ticks", "\[Rule]", "ticksFig6"}], ",", 
        RowBox[{"ImageSize", "\[Rule]", "350"}], ",", 
        RowBox[{"Evaluate", "@", "opts5"}]}], "]"}]}]}], 
    "\[IndentingNewLine]", "]"}]}], ";"}], "\[IndentingNewLine]", 
 RowBox[{
  RowBox[{"plotANDlow2", "=", 
   RowBox[{"With", "[", 
    RowBox[{
     RowBox[{"{", 
      RowBox[{
       RowBox[{"KdA", "=", 
        RowBox[{"2.5", "  ", 
         SuperscriptBox["10", 
          RowBox[{"-", "8"}]]}]}], ",", 
       RowBox[{"KdI", "=", 
        RowBox[{"2.5", " ", 
         SuperscriptBox["10", 
          RowBox[{"-", "4"}]]}]}], ",", 
       RowBox[{"KdI23", "=", 
        RowBox[{"2.5", " ", 
         SuperscriptBox["10", 
          RowBox[{"-", "6"}]]}]}], ",", 
       RowBox[{"\[Beta]\[CapitalDelta]\[Epsilon]", "=", 
        RowBox[{"-", "12"}]}]}], "}"}], ",", "\[IndentingNewLine]", 
     RowBox[{
      RowBox[{"KdA1", "=", 
       RowBox[{"KdA2", "=", 
        RowBox[{"KdA3", " ", "=", " ", "KdA"}]}]}], ";", 
      "\[IndentingNewLine]", 
      RowBox[{"KdI1", "=", "KdI"}], ";", "\[IndentingNewLine]", 
      RowBox[{"KdI2", "=", "KdI23"}], ";", "\[IndentingNewLine]", 
      RowBox[{"KdI3", " ", "=", " ", "KdI23"}], ";", "\[IndentingNewLine]", 
      RowBox[{"L3", " ", "=", " ", "0"}], ";", "\[IndentingNewLine]", 
      RowBox[{"Plot3D", "[", 
       RowBox[{
        FractionBox[
         RowBox[{
          RowBox[{"(", 
           RowBox[{"1", "+", "L1norm"}], ")"}], 
          RowBox[{"(", 
           RowBox[{"1", "+", "L2norm"}], ")"}], 
          RowBox[{"(", 
           RowBox[{"1", "+", 
            FractionBox["L3", "KdA3"]}], ")"}]}], 
         RowBox[{
          RowBox[{
           RowBox[{"(", 
            RowBox[{"1", "+", "L1norm"}], ")"}], 
           RowBox[{"(", 
            RowBox[{"1", "+", "L2norm"}], ")"}], 
           RowBox[{"(", 
            RowBox[{"1", "+", 
             FractionBox["L3", "KdA3"]}], ")"}]}], "+", 
          RowBox[{
           SuperscriptBox["E", 
            RowBox[{"-", "\[Beta]\[CapitalDelta]\[Epsilon]"}]], 
           RowBox[{"(", 
            RowBox[{"1", "+", 
             RowBox[{"L1norm", 
              FractionBox["KdA1", "KdI1"]}]}], ")"}], 
           RowBox[{"(", 
            RowBox[{"1", "+", 
             RowBox[{"L2norm", 
              FractionBox["KdA2", "KdI2"]}]}], ")"}], 
           RowBox[{"(", 
            RowBox[{"1", "+", 
             FractionBox["L3", "KdI3"]}], ")"}]}]}]], ",", 
        RowBox[{"{", 
         RowBox[{"L1norm", ",", 
          SuperscriptBox["10", 
           RowBox[{"-", "2"}]], ",", 
          SuperscriptBox["10", "5"]}], "}"}], ",", 
        RowBox[{"{", 
         RowBox[{"L2norm", ",", 
          SuperscriptBox["10", 
           RowBox[{"-", "2"}]], ",", 
          SuperscriptBox["10", "5"]}], "}"}], ",", 
        RowBox[{"ScalingFunctions", "\[Rule]", 
         RowBox[{"{", 
          RowBox[{"\"\<Log\>\"", ",", "\"\<Log\>\"", ",", "Identity"}], 
          "}"}]}], ",", 
        RowBox[{"PlotRange", "\[Rule]", 
         RowBox[{"{", 
          RowBox[{"0", ",", "1"}], "}"}]}], ",", 
        RowBox[{"Ticks", "\[Rule]", "ticksFig6"}], ",", 
        RowBox[{"ImageSize", "\[Rule]", "350"}], ",", 
        RowBox[{"Evaluate", "@", "opts5"}]}], "]"}]}]}], 
    "\[IndentingNewLine]", "]"}]}], ";"}], "\[IndentingNewLine]", 
 RowBox[{
  RowBox[{"plotYES1high", "=", 
   RowBox[{"With", "[", 
    RowBox[{
     RowBox[{"{", 
      RowBox[{
       RowBox[{"KdA", "=", " ", 
        RowBox[{"2.5", "  ", 
         SuperscriptBox["10", 
          RowBox[{"-", "8"}]]}]}], ",", 
       RowBox[{"KdI", "=", " ", 
        RowBox[{"2.5", " ", 
         SuperscriptBox["10", 
          RowBox[{"-", "4"}]]}]}], ",", 
       RowBox[{"KdI23", "=", " ", 
        RowBox[{"2.5", " ", 
         SuperscriptBox["10", 
          RowBox[{"-", "6"}]]}]}], ",", 
       RowBox[{"\[Beta]\[CapitalDelta]\[Epsilon]", "=", 
        RowBox[{"-", "12"}]}]}], "}"}], ",", "\[IndentingNewLine]", 
     RowBox[{
      RowBox[{"KdA1", "=", 
       RowBox[{"KdA2", "=", 
        RowBox[{"KdA3", " ", "=", " ", "KdA"}]}]}], ";", 
      "\[IndentingNewLine]", 
      RowBox[{"KdI1", "=", "KdI"}], ";", "\[IndentingNewLine]", 
      RowBox[{"KdI2", "=", "KdI23"}], ";", "\[IndentingNewLine]", 
      RowBox[{"KdI3", " ", "=", " ", "KdI23"}], ";", "\[IndentingNewLine]", 
      RowBox[{"L3", " ", "=", " ", "0.00025"}], ";", "\[IndentingNewLine]", 
      RowBox[{"Plot3D", "[", 
       RowBox[{
        FractionBox[
         RowBox[{
          RowBox[{"(", 
           RowBox[{"1", "+", "L1norm"}], ")"}], 
          RowBox[{"(", 
           RowBox[{"1", "+", "L2norm"}], ")"}], 
          RowBox[{"(", 
           RowBox[{"1", "+", 
            FractionBox["L3", "KdA3"]}], ")"}]}], 
         RowBox[{
          RowBox[{
           RowBox[{"(", 
            RowBox[{"1", "+", "L1norm"}], ")"}], 
           RowBox[{"(", 
            RowBox[{"1", "+", "L2norm"}], ")"}], 
           RowBox[{"(", 
            RowBox[{"1", "+", 
             FractionBox["L3", "KdA3"]}], ")"}]}], "+", 
          RowBox[{
           SuperscriptBox["E", 
            RowBox[{"-", "\[Beta]\[CapitalDelta]\[Epsilon]"}]], 
           RowBox[{"(", 
            RowBox[{"1", "+", 
             RowBox[{"L1norm", 
              FractionBox["KdA1", "KdI1"]}]}], ")"}], 
           RowBox[{"(", 
            RowBox[{"1", "+", 
             RowBox[{"L2norm", 
              FractionBox["KdA2", "KdI2"]}]}], ")"}], 
           RowBox[{"(", 
            RowBox[{"1", "+", 
             FractionBox["L3", "KdI3"]}], ")"}]}]}]], ",", 
        RowBox[{"{", 
         RowBox[{"L1norm", ",", 
          SuperscriptBox["10", 
           RowBox[{"-", "2"}]], ",", 
          SuperscriptBox["10", "5"]}], "}"}], ",", 
        RowBox[{"{", 
         RowBox[{"L2norm", ",", 
          SuperscriptBox["10", 
           RowBox[{"-", "2"}]], ",", 
          SuperscriptBox["10", "5"]}], "}"}], ",", 
        RowBox[{"ScalingFunctions", "\[Rule]", 
         RowBox[{"{", 
          RowBox[{"\"\<Log\>\"", ",", "\"\<Log\>\"", ",", "Identity"}], 
          "}"}]}], ",", 
        RowBox[{"PlotRange", "\[Rule]", 
         RowBox[{"{", 
          RowBox[{"0", ",", "1"}], "}"}]}], ",", 
        RowBox[{"Ticks", "\[Rule]", "ticksFig6"}], ",", 
        RowBox[{"ImageSize", "\[Rule]", "350"}], ",", 
        RowBox[{"Evaluate", "@", "opts5"}]}], "]"}]}]}], 
    "\[IndentingNewLine]", "]"}]}], ";"}], "\[IndentingNewLine]", 
 RowBox[{"Grid", "[", 
  RowBox[{"{", 
   RowBox[{
    RowBox[{"{", 
     RowBox[{"plotANDlow", ",", "plotORhigh"}], "}"}], ",", 
    RowBox[{"{", 
     RowBox[{"plotANDlow2", ",", "plotYES1high"}], "}"}]}], "}"}], 
  "]"}]}], "Input",
 CellChangeTimes->{{3.744735949000526*^9, 3.7447360260062933`*^9}, {
   3.7447361022745123`*^9, 3.744736229533884*^9}, {3.7452694637593145`*^9, 
   3.745269465655217*^9}, {3.745274445490678*^9, 3.7452744597666435`*^9}, {
   3.745274500034149*^9, 3.7452745102268867`*^9}, {3.745274574135273*^9, 
   3.7452745768649693`*^9}, {3.7456230183978047`*^9, 
   3.7456230356041093`*^9}, {3.745767137177986*^9, 3.745767305710133*^9}, {
   3.7459652327727127`*^9, 3.745965233808342*^9}, {3.745965296679336*^9, 
   3.745965368758513*^9}, {3.745965473134078*^9, 3.745965539319991*^9}, {
   3.7459655873166113`*^9, 3.7459656017262983`*^9}, 3.7459656641189737`*^9, {
   3.745965768332446*^9, 3.745965932224917*^9}, {3.7459660604708977`*^9, 
   3.745966060681939*^9}, {3.7459661704231577`*^9, 3.745966202750986*^9}, {
   3.7493102392245283`*^9, 3.749310247999815*^9}, {3.7493138085620584`*^9, 
   3.7493138175408363`*^9}, {3.749411264615245*^9, 3.749411276393444*^9}, {
   3.749411312180586*^9, 3.749411342371011*^9}, {3.749428886226595*^9, 
   3.749428898009593*^9}, 3.750911562293159*^9, {3.750911642717688*^9, 
   3.7509116679390907`*^9}},ExpressionUUID->"e90671cb-96b0-40db-b4b4-\
859fda4a7c07"],

Cell[BoxData[
 TagBox[GridBox[{
    {
     Graphics3DBox[GraphicsComplex3DBox[CompressedData["
1:eJx1nHlYTev7/0MqMxEhQ0SZOeapvc10TMc8lymzYx4zjxnidMxDZOhIpkxH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       "], {{
         {RGBColor[0.880722, 0.611041, 0.142051], EdgeForm[None], Specularity[
           GrayLevel[1], 3], 
          StyleBox[GraphicsGroup3DBox[
            TagBox[{Polygon3DBox[CompressedData["
1:eJwtmXngTVUXhu89e19CpoRQkblBFMmYWUkhoTKUlErGjBlCoVIpaTKkRJO5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               "]], Polygon3DBox[CompressedData["
1:eJwtmQn4VtMaxc8+e6dBUVQizbOUeSiVMt2KSKEiJInK1MU1ZGrOFJmaKWkU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               "]], Polygon3DBox[CompressedData["
1:eJwt13ncVXMaAPD3vfe+pbSQRBLSNtMqbbSibbRJ64w2WkcrrWjVJtpQ0aAs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               "]]},
             Annotation[#, "Charting`Private`Tag$10403#1"]& ]],
           Lighting->"Neutral"]}, {}, {}, {}, {}}, {
         {GrayLevel[0], Line3DBox[CompressedData["
1:eJwt0rsrRnEcwOHjfr8lpYj8AWxkYJSBSTKwkYGBkoHRIDYbfwEriV2xud/v
tyS5Du7XeH5l+LzPt3NOvd9f55S0djd0xURRNKhXhflRF5qOjaJszrGYqyzj
Cat5z3p+s4VpcVHUyQIWqt9cyWHWcoxNnGA7Z9nLBT7wiu/a1LPutGihLS5x
m8vc4Qp3w07c4xr3uc4DbnBTh+YtHnGbx9zhCXd5yj2ecdI5rvmhc72EM2rE
bhsc4Dx7OMM2jrORo6zhECtYrj5zPjuYwmZ++o863rKKRywN52JRuO65S74p
S0/hmvLsmMlcZjCH6eEZpjGDqeEdMIXJTFKyOSHMjGNieMdM4K/i9RPu6UvW
iKb83Px/D3/Iv0ry
           "],
           VertexColors->None]}, 
         {GrayLevel[0.2], 
          Line3DBox[{690, 1002, 473, 689, 1112, 912, 691, 1113, 913, 692, 
           1114, 914, 693, 1115, 915, 694, 1116, 916, 695, 1117, 917, 696, 
           1118, 1008, 1216, 697, 1119, 918, 698, 1120, 919, 699, 1121, 920, 
           700, 1122, 921, 701, 1123, 922, 702, 1111, 1124, 923, 1003},
           VertexColors->None], 
          Line3DBox[{704, 1009, 1217, 703, 488, 705, 1125, 924, 706, 1126, 
           925, 707, 1127, 926, 708, 1128, 927, 709, 1129, 928, 710, 1130, 
           1010, 1218, 711, 1011, 1219, 712, 1131, 929, 713, 1132, 930, 714, 
           1133, 931, 715, 1134, 932, 716, 1135, 933, 717},
           VertexColors->None], 
          Line3DBox[{719, 1012, 1220, 718, 1013, 1221, 720, 504, 721, 1136, 
           934, 722, 1137, 935, 723, 1138, 936, 724, 1139, 937, 725, 1140, 
           1014, 1222, 726, 1015, 1223, 727, 1016, 1224, 728, 1141, 938, 729, 
           1142, 939, 730, 1143, 940, 731, 1144, 941, 732},
           VertexColors->None], 
          Line3DBox[{734, 1017, 1225, 733, 1018, 1226, 735, 1019, 1227, 736, 
           520, 737, 1145, 942, 738, 1146, 943, 739, 1147, 944, 740, 1148, 
           1020, 1228, 741, 1021, 1229, 742, 1022, 1230, 743, 1023, 1231, 744,
            1149, 945, 745, 1150, 946, 746, 1151, 947, 747},
           VertexColors->None], 
          Line3DBox[{749, 1024, 1232, 748, 1025, 1233, 750, 1026, 1234, 751, 
           1027, 1235, 752, 536, 753, 1152, 948, 754, 1153, 949, 755, 1154, 
           1028, 1236, 756, 1029, 1237, 757, 1030, 1238, 758, 1031, 1239, 759,
            1032, 1240, 760, 1155, 950, 761, 1156, 951, 762},
           VertexColors->None], 
          Line3DBox[{764, 1033, 1241, 763, 1034, 1242, 765, 1035, 1243, 766, 
           1036, 1244, 767, 1037, 1245, 768, 552, 769, 1157, 952, 770, 1158, 
           1038, 1246, 771, 1039, 1247, 772, 1040, 1248, 773, 1041, 1249, 774,
            1042, 1250, 775, 1043, 1251, 776, 1159, 953, 777},
           VertexColors->None], 
          Line3DBox[{779, 1044, 1252, 778, 1045, 1253, 780, 1046, 1254, 781, 
           1047, 1255, 782, 1048, 1256, 783, 1049, 1257, 784, 568, 785, 1160, 
           1050, 1258, 786, 1051, 1259, 787, 1052, 1260, 788, 1053, 1261, 789,
            1054, 1262, 790, 1055, 1263, 791, 1056, 1264, 792},
           VertexColors->None], 
          Line3DBox[{796, 577, 794, 1161, 954, 798, 1162, 955, 800, 1163, 956,
            802, 1164, 957, 804, 1165, 958, 806, 1166, 959, 808, 1167, 585, 
           810, 1168, 960, 812, 1169, 961, 814, 1170, 962, 816, 1171, 963, 
           818, 1172, 964, 820, 1173, 965, 822},
           VertexColors->None], 
          Line3DBox[{821, 1278, 1069, 819, 1277, 1068, 817, 1276, 1067, 815, 
           1275, 1066, 813, 1274, 1065, 811, 1273, 1064, 809, 1272, 584, 807, 
           1271, 1063, 805, 1270, 1062, 803, 1269, 1061, 801, 1268, 1060, 799,
            1267, 1059, 797, 1266, 1058, 793, 1265, 1057, 795},
           VertexColors->None], 
          Line3DBox[{824, 1070, 1279, 823, 1174, 966, 825, 1175, 967, 826, 
           1176, 968, 827, 1177, 969, 828, 1178, 970, 829, 1179, 971, 830, 
           1180, 1071, 1280, 831, 601, 832, 1181, 972, 833, 1182, 973, 834, 
           1183, 974, 835, 1184, 975, 836, 1185, 976, 837},
           VertexColors->None], 
          Line3DBox[{839, 1072, 1281, 838, 1073, 1282, 840, 1186, 977, 841, 
           1187, 978, 842, 1188, 979, 843, 1189, 980, 844, 1190, 981, 845, 
           1191, 1074, 1283, 846, 1075, 1284, 847, 617, 848, 1192, 982, 849, 
           1193, 983, 850, 1194, 984, 851, 1195, 985, 852},
           VertexColors->None], 
          Line3DBox[{854, 1076, 1285, 853, 1077, 1286, 855, 1078, 1287, 856, 
           1196, 986, 857, 1197, 987, 858, 1198, 988, 859, 1199, 989, 860, 
           1200, 1079, 1288, 861, 1080, 1289, 862, 1081, 1290, 863, 633, 864, 
           1201, 990, 865, 1202, 991, 866, 1203, 992, 867},
           VertexColors->None], 
          Line3DBox[{869, 1082, 1291, 868, 1083, 1292, 870, 1084, 1293, 871, 
           1085, 1294, 872, 1204, 993, 873, 1205, 994, 874, 1206, 995, 875, 
           1207, 1086, 1295, 876, 1087, 1296, 877, 1088, 1297, 878, 1089, 
           1298, 879, 649, 880, 1208, 996, 881, 1209, 997, 882},
           VertexColors->None], 
          Line3DBox[{884, 1090, 1299, 883, 1091, 1300, 885, 1092, 1301, 886, 
           1093, 1302, 887, 1094, 1303, 888, 1210, 998, 889, 1211, 999, 890, 
           1212, 1095, 1304, 891, 1096, 1305, 892, 1097, 1306, 893, 1098, 
           1307, 894, 1099, 1308, 895, 665, 896, 1213, 1000, 897},
           VertexColors->None], 
          Line3DBox[{911, 1007, 685, 910, 1319, 1110, 909, 1318, 1109, 908, 
           1317, 1108, 907, 1316, 1107, 906, 1315, 1106, 905, 1314, 1105, 
           1215, 904, 1001, 1214, 903, 1313, 1104, 902, 1312, 1103, 901, 1311,
            1102, 900, 1310, 1101, 899, 1309, 1100, 898, 1320, 1005, 1004, 
           1006},
           VertexColors->None]}, 
         {GrayLevel[0.2], 
          Line3DBox[{251, 474, 1112, 252, 488, 280, 1221, 503, 295, 1226, 518,
            310, 1233, 533, 325, 1242, 548, 340, 1253, 563, 355, 1266, 578, 
           1161, 370, 593, 1174, 385, 1282, 608, 400, 1286, 623, 415, 1292, 
           638, 430, 1300, 653, 445, 1309, 668, 460},
           VertexColors->None], 
          Line3DBox[{253, 475, 1113, 254, 489, 1125, 281, 504, 296, 1227, 519,
            311, 1234, 534, 326, 1243, 549, 341, 1254, 564, 356, 1267, 579, 
           1162, 371, 594, 1175, 386, 609, 1186, 401, 1287, 624, 416, 1293, 
           639, 431, 1301, 654, 446, 1310, 669, 461},
           VertexColors->None], 
          Line3DBox[{255, 476, 1114, 256, 490, 1126, 282, 505, 1136, 297, 520,
            312, 1235, 535, 327, 1244, 550, 342, 1255, 565, 357, 1268, 580, 
           1163, 372, 595, 1176, 387, 610, 1187, 402, 625, 1196, 417, 1294, 
           640, 432, 1302, 655, 447, 1311, 670, 462},
           VertexColors->None], 
          Line3DBox[{257, 477, 1115, 258, 491, 1127, 283, 506, 1137, 298, 521,
            1145, 313, 536, 328, 1245, 551, 343, 1256, 566, 358, 1269, 581, 
           1164, 373, 596, 1177, 388, 611, 1188, 403, 626, 1197, 418, 641, 
           1204, 433, 1303, 656, 448, 1312, 671, 463},
           VertexColors->None], 
          Line3DBox[{259, 478, 1116, 260, 492, 1128, 284, 507, 1138, 299, 522,
            1146, 314, 537, 1152, 329, 552, 344, 1257, 567, 359, 1270, 582, 
           1165, 374, 597, 1178, 389, 612, 1189, 404, 627, 1198, 419, 642, 
           1205, 434, 657, 1210, 449, 1313, 672, 464},
           VertexColors->None], 
          Line3DBox[{261, 479, 1117, 262, 493, 1129, 285, 508, 1139, 300, 523,
            1147, 315, 538, 1153, 330, 553, 1157, 345, 568, 360, 1271, 583, 
           1166, 375, 598, 1179, 390, 613, 1190, 405, 628, 1199, 420, 643, 
           1206, 435, 658, 1211, 450, 673, 1214, 465},
           VertexColors->None], 
          Line3DBox[{263, 480, 1118, 265, 494, 1130, 286, 509, 1140, 301, 524,
            1148, 316, 539, 1154, 331, 554, 1158, 346, 569, 1160, 361, 584, 
           1167, 376, 599, 1180, 391, 614, 1191, 406, 629, 1200, 421, 644, 
           1207, 436, 659, 1212, 451, 674, 1215, 466},
           VertexColors->None], 
          Line3DBox[{267, 482, 1119, 268, 1219, 496, 288, 1223, 511, 303, 
           1229, 526, 318, 1237, 541, 333, 1247, 556, 348, 1259, 571, 363, 
           1273, 586, 1168, 378, 601, 393, 1284, 616, 408, 1289, 631, 423, 
           1296, 646, 438, 1305, 661, 453, 1315, 676, 468},
           VertexColors->None], 
          Line3DBox[{269, 483, 1120, 270, 497, 1131, 289, 1224, 512, 304, 
           1230, 527, 319, 1238, 542, 334, 1248, 557, 349, 1260, 572, 364, 
           1274, 587, 1169, 379, 602, 1181, 394, 617, 409, 1290, 632, 424, 
           1297, 647, 439, 1306, 662, 454, 1316, 677, 469},
           VertexColors->None], 
          Line3DBox[{271, 484, 1121, 272, 498, 1132, 290, 513, 1141, 305, 
           1231, 528, 320, 1239, 543, 335, 1249, 558, 350, 1261, 573, 365, 
           1275, 588, 1170, 380, 603, 1182, 395, 618, 1192, 410, 633, 425, 
           1298, 648, 440, 1307, 663, 455, 1317, 678, 470},
           VertexColors->None], 
          Line3DBox[{273, 485, 1122, 274, 499, 1133, 291, 514, 1142, 306, 529,
            1149, 321, 1240, 544, 336, 1250, 559, 351, 1262, 574, 366, 1276, 
           589, 1171, 381, 604, 1183, 396, 619, 1193, 411, 634, 1201, 426, 
           649, 441, 1308, 664, 456, 1318, 679, 471},
           VertexColors->None], 
          Line3DBox[{275, 486, 1123, 276, 500, 1134, 292, 515, 1143, 307, 530,
            1150, 322, 545, 1155, 337, 1251, 560, 352, 1263, 575, 367, 1277, 
           590, 1172, 382, 605, 1184, 397, 620, 1194, 412, 635, 1202, 427, 
           650, 1208, 442, 665, 457, 1319, 680, 472},
           VertexColors->None], 
          Line3DBox[{277, 682, 683, 1124, 278, 501, 1135, 293, 516, 1144, 308,
            531, 1151, 323, 546, 1156, 338, 561, 1159, 353, 1264, 576, 368, 
           1278, 591, 1173, 383, 606, 1185, 398, 621, 1195, 413, 636, 1203, 
           428, 651, 1209, 443, 666, 1213, 458, 685, 686, 687},
           VertexColors->None], 
          Line3DBox[{459, 667, 1320, 684, 444, 652, 1299, 429, 637, 1291, 414,
            622, 1285, 399, 607, 1281, 384, 592, 1279, 369, 577, 1265, 354, 
           562, 1252, 339, 547, 1241, 324, 532, 1232, 309, 517, 1225, 294, 
           502, 1220, 279, 487, 1217, 250, 473, 681, 688},
           VertexColors->None], 
          Line3DBox[{467, 675, 1314, 452, 660, 1304, 437, 645, 1295, 422, 630,
            1288, 407, 615, 1283, 392, 600, 1280, 377, 585, 1272, 362, 570, 
           1258, 347, 555, 1246, 332, 540, 1236, 317, 525, 1228, 302, 510, 
           1222, 287, 495, 1218, 266, 481, 1216, 264},
           VertexColors->None]}, {}, {}}},
       VertexColors->CompressedData["
1:eJzVfXk01Wv0vlCaS0UaFCpTomQqZWcoDVKZJZmnZKiEaCBSlGgQEpkiiUJF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        "],
       VertexNormals->CompressedData["
1:eJx0nXk4lX3X9zUozZHSLCqlrkqDStQOKQnJmFIkpKTITCKRIfOcEDJnyJQp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        "]],
      Axes->True,
      AxesEdge->{{-1, -1}, {1, -1}, {-1, -1}},
      AxesLabel->{None, None, None},
      AxesOrigin->{Automatic, Automatic, Automatic},
      AxesStyle->GrayLevel[0],
      BoxRatios->{1, 1, 0.4},
      DisplayFunction->Identity,
      FaceGrids->None,
      FaceGridsStyle->Automatic,
      ImageSize->350,
      Lighting->"Neutral",
      Method->{"DefaultBoundaryStyle" -> Directive[
          GrayLevel[0.3]], "RotationControl" -> "Globe"},
      PlotRange->{{-4.605169034695545, 
        11.512924313677683`}, {-4.605169034695545, 11.512924313677683`}, {0, 
        1}},
      PlotRangePadding->{
        Scaled[0.02], 
        Scaled[0.02], Automatic},
      Ticks->{{{-2.3025850929940455`, 
          FormBox[
           SuperscriptBox["\"10\"", "\"-1\""], TraditionalForm], {
          0.01, 0}, {}}, {
          NCache[
           Log[10], 2.302585092994046], 
          FormBox[
           SuperscriptBox["\"10\"", "\"1\""], TraditionalForm], {
          0.01, 0}, {}}, {
          NCache[
           Log[1000], 6.907755278982137], 
          FormBox[
           SuperscriptBox["\"10\"", "\"3\""], TraditionalForm], {
          0.01, 0}, {}}, {
          NCache[
           Log[100000], 11.512925464970229`], 
          FormBox[
           SuperscriptBox["\"10\"", "\"5\""], TraditionalForm], {
          0.01, 0}, {}}, {0, 
          FormBox["\"\"", TraditionalForm], {0.01, 0}, {}}, {
          NCache[
           Log[100], 4.605170185988092], 
          FormBox["\"\"", TraditionalForm], {0.01, 0}, {}}, {
          NCache[
           Log[10000], 9.210340371976184], 
          FormBox["\"\"", TraditionalForm], {0.01, 0}, {}}, {
          NCache[-Log[50], -3.912023005428146], 
          FormBox["\"\"", TraditionalForm], {0.005, 0}, {}}, {
          NCache[-Log[
             Rational[100, 3]], -3.506557897319982], 
          FormBox["\"\"", TraditionalForm], {0.005, 0}, {}}, {
          NCache[-Log[25], -3.2188758248682006`], 
          FormBox["\"\"", TraditionalForm], {0.005, 0}, {}}, {
          NCache[-Log[20], -2.995732273553991], 
          FormBox["\"\"", TraditionalForm], {0.005, 0}, {}}, {
          NCache[-Log[
             Rational[50, 3]], -2.8134107167600364`], 
          FormBox["\"\"", TraditionalForm], {0.005, 0}, {}}, {
          NCache[-Log[
             Rational[100, 7]], -2.659260036932778], 
          FormBox["\"\"", TraditionalForm], {0.005, 0}, {}}, {
          NCache[-Log[
             Rational[25, 2]], -2.5257286443082556`], 
          FormBox["\"\"", TraditionalForm], {0.005, 0}, {}}, {
          NCache[-Log[
             Rational[100, 9]], -2.407945608651872], 
          FormBox["\"\"", TraditionalForm], {0.005, 0}, {}}, {
          NCache[-Log[5], -1.6094379124341003`], 
          FormBox["\"\"", TraditionalForm], {0.005, 0}, {}}, {
          NCache[-Log[
             Rational[10, 3]], -1.2039728043259361`], 
          FormBox["\"\"", TraditionalForm], {0.005, 0}, {}}, {
          NCache[-Log[
             Rational[5, 2]], -0.9162907318741551], 
          FormBox["\"\"", TraditionalForm], {0.005, 0}, {}}, {
          NCache[-Log[2], -0.6931471805599453], 
          FormBox["\"\"", TraditionalForm], {0.005, 0}, {}}, {
          NCache[-Log[
             Rational[5, 3]], -0.5108256237659907], 
          FormBox["\"\"", TraditionalForm], {0.005, 0}, {}}, {
          NCache[-Log[
             Rational[10, 7]], -0.3566749439387324], 
          FormBox["\"\"", TraditionalForm], {0.005, 0}, {}}, {
          NCache[-Log[
             Rational[5, 4]], -0.22314355131420976`], 
          FormBox["\"\"", TraditionalForm], {0.005, 0}, {}}, {
          NCache[-Log[
             Rational[10, 9]], -0.10536051565782635`], 
          FormBox["\"\"", TraditionalForm], {0.005, 0}, {}}, {
          NCache[
           Log[2], 0.6931471805599453], 
          FormBox["\"\"", TraditionalForm], {0.005, 0}, {}}, {
          NCache[
           Log[3], 1.0986122886681098`], 
          FormBox["\"\"", TraditionalForm], {0.005, 0}, {}}, {
          NCache[
           Log[4], 1.3862943611198906`], 
          FormBox["\"\"", TraditionalForm], {0.005, 0}, {}}, {
          NCache[
           Log[5], 1.6094379124341003`], 
          FormBox["\"\"", TraditionalForm], {0.005, 0}, {}}, {
          NCache[
           Log[6], 1.791759469228055], 
          FormBox["\"\"", TraditionalForm], {0.005, 0}, {}}, {
          NCache[
           Log[7], 1.9459101490553132`], 
          FormBox["\"\"", TraditionalForm], {0.005, 0}, {}}, {
          NCache[
           Log[8], 2.0794415416798357`], 
          FormBox["\"\"", TraditionalForm], {0.005, 0}, {}}, {
          NCache[
           Log[9], 2.1972245773362196`], 
          FormBox["\"\"", TraditionalForm], {0.005, 0}, {}}, {
          NCache[
           Log[20], 2.995732273553991], 
          FormBox["\"\"", TraditionalForm], {0.005, 0}, {}}, {
          NCache[
           Log[30], 3.4011973816621555`], 
          FormBox["\"\"", TraditionalForm], {0.005, 0}, {}}, {
          NCache[
           Log[40], 3.6888794541139363`], 
          FormBox["\"\"", TraditionalForm], {0.005, 0}, {}}, {
          NCache[
           Log[50], 3.912023005428146], 
          FormBox["\"\"", TraditionalForm], {0.005, 0}, {}}, {
          NCache[
           Log[60], 4.0943445622221], 
          FormBox["\"\"", TraditionalForm], {0.005, 0}, {}}, {
          NCache[
           Log[70], 4.248495242049359], 
          FormBox["\"\"", TraditionalForm], {0.005, 0}, {}}, {
          NCache[
           Log[80], 4.382026634673881], 
          FormBox["\"\"", TraditionalForm], {0.005, 0}, {}}, {
          NCache[
           Log[90], 4.499809670330265], 
          FormBox["\"\"", TraditionalForm], {0.005, 0}, {}}, {
          NCache[
           Log[200], 5.298317366548036], 
          FormBox["\"\"", TraditionalForm], {0.005, 0}, {}}, {
          NCache[
           Log[300], 5.703782474656201], 
          FormBox["\"\"", TraditionalForm], {0.005, 0}, {}}, {
          NCache[
           Log[400], 5.991464547107982], 
          FormBox["\"\"", TraditionalForm], {0.005, 0}, {}}, {
          NCache[
           Log[500], 6.214608098422191], 
          FormBox["\"\"", TraditionalForm], {0.005, 0}, {}}, {
          NCache[
           Log[600], 6.396929655216146], 
          FormBox["\"\"", TraditionalForm], {0.005, 0}, {}}, {
          NCache[
           Log[700], 6.551080335043404], 
          FormBox["\"\"", TraditionalForm], {0.005, 0}, {}}, {
          NCache[
           Log[800], 6.684611727667927], 
          FormBox["\"\"", TraditionalForm], {0.005, 0}, {}}, {
          NCache[
           Log[900], 6.802394763324311], 
          FormBox["\"\"", TraditionalForm], {0.005, 0}, {}}, {
          NCache[
           Log[2000], 7.600902459542082], 
          FormBox["\"\"", TraditionalForm], {0.005, 0}, {}}, {
          NCache[
           Log[3000], 8.006367567650246], 
          FormBox["\"\"", TraditionalForm], {0.005, 0}, {}}, {
          NCache[
           Log[4000], 8.294049640102028], 
          FormBox["\"\"", TraditionalForm], {0.005, 0}, {}}, {
          NCache[
           Log[5000], 8.517193191416238], 
          FormBox["\"\"", TraditionalForm], {0.005, 0}, {}}, {
          NCache[
           Log[6000], 8.699514748210191], 
          FormBox["\"\"", TraditionalForm], {0.005, 0}, {}}, {
          NCache[
           Log[7000], 8.85366542803745], 
          FormBox["\"\"", TraditionalForm], {0.005, 0}, {}}, {
          NCache[
           Log[8000], 8.987196820661973], 
          FormBox["\"\"", TraditionalForm], {0.005, 0}, {}}, {
          NCache[
           Log[9000], 9.104979856318357], 
          FormBox["\"\"", TraditionalForm], {0.005, 0}, {}}, {
          NCache[
           Log[20000], 9.903487552536127], 
          FormBox["\"\"", TraditionalForm], {0.005, 0}, {}}, {
          NCache[
           Log[30000], 10.308952660644293`], 
          FormBox["\"\"", TraditionalForm], {0.005, 0}, {}}, {
          NCache[
           Log[40000], 10.596634733096073`], 
          FormBox["\"\"", TraditionalForm], {0.005, 0}, {}}, {
          NCache[
           Log[50000], 10.819778284410283`], 
          FormBox["\"\"", TraditionalForm], {0.005, 0}, {}}, {
          NCache[
           Log[60000], 11.002099841204238`], 
          FormBox["\"\"", TraditionalForm], {0.005, 0}, {}}, {
          NCache[
           Log[70000], 11.156250521031495`], 
          FormBox["\"\"", TraditionalForm], {0.005, 0}, {}}, {
          NCache[
           Log[80000], 11.289781913656018`], 
          FormBox["\"\"", TraditionalForm], {0.005, 0}, {}}, {
          NCache[
           Log[90000], 11.407564949312402`], 
          FormBox["\"\"", TraditionalForm], {
          0.005, 0}, {}}}, {{-2.3025850929940455`, 
          FormBox[
           SuperscriptBox["\"10\"", "\"-1\""], TraditionalForm], {
          0.01, 0}, {}}, {
          NCache[
           Log[10], 2.302585092994046], 
          FormBox[
           SuperscriptBox["\"10\"", "\"1\""], TraditionalForm], {
          0.01, 0}, {}}, {
          NCache[
           Log[1000], 6.907755278982137], 
          FormBox[
           SuperscriptBox["\"10\"", "\"3\""], TraditionalForm], {
          0.01, 0}, {}}, {
          NCache[
           Log[100000], 11.512925464970229`], 
          FormBox[
           SuperscriptBox["\"10\"", "\"5\""], TraditionalForm], {
          0.01, 0}, {}}, {0, 
          FormBox["\"\"", TraditionalForm], {0.01, 0}, {}}, {
          NCache[
           Log[100], 4.605170185988092], 
          FormBox["\"\"", TraditionalForm], {0.01, 0}, {}}, {
          NCache[
           Log[10000], 9.210340371976184], 
          FormBox["\"\"", TraditionalForm], {0.01, 0}, {}}, {
          NCache[-Log[50], -3.912023005428146], 
          FormBox["\"\"", TraditionalForm], {0.005, 0}, {}}, {
          NCache[-Log[
             Rational[100, 3]], -3.506557897319982], 
          FormBox["\"\"", TraditionalForm], {0.005, 0}, {}}, {
          NCache[-Log[25], -3.2188758248682006`], 
          FormBox["\"\"", TraditionalForm], {0.005, 0}, {}}, {
          NCache[-Log[20], -2.995732273553991], 
          FormBox["\"\"", TraditionalForm], {0.005, 0}, {}}, {
          NCache[-Log[
             Rational[50, 3]], -2.8134107167600364`], 
          FormBox["\"\"", TraditionalForm], {0.005, 0}, {}}, {
          NCache[-Log[
             Rational[100, 7]], -2.659260036932778], 
          FormBox["\"\"", TraditionalForm], {0.005, 0}, {}}, {
          NCache[-Log[
             Rational[25, 2]], -2.5257286443082556`], 
          FormBox["\"\"", TraditionalForm], {0.005, 0}, {}}, {
          NCache[-Log[
             Rational[100, 9]], -2.407945608651872], 
          FormBox["\"\"", TraditionalForm], {0.005, 0}, {}}, {
          NCache[-Log[5], -1.6094379124341003`], 
          FormBox["\"\"", TraditionalForm], {0.005, 0}, {}}, {
          NCache[-Log[
             Rational[10, 3]], -1.2039728043259361`], 
          FormBox["\"\"", TraditionalForm], {0.005, 0}, {}}, {
          NCache[-Log[
             Rational[5, 2]], -0.9162907318741551], 
          FormBox["\"\"", TraditionalForm], {0.005, 0}, {}}, {
          NCache[-Log[2], -0.6931471805599453], 
          FormBox["\"\"", TraditionalForm], {0.005, 0}, {}}, {
          NCache[-Log[
             Rational[5, 3]], -0.5108256237659907], 
          FormBox["\"\"", TraditionalForm], {0.005, 0}, {}}, {
          NCache[-Log[
             Rational[10, 7]], -0.3566749439387324], 
          FormBox["\"\"", TraditionalForm], {0.005, 0}, {}}, {
          NCache[-Log[
             Rational[5, 4]], -0.22314355131420976`], 
          FormBox["\"\"", TraditionalForm], {0.005, 0}, {}}, {
          NCache[-Log[
             Rational[10, 9]], -0.10536051565782635`], 
          FormBox["\"\"", TraditionalForm], {0.005, 0}, {}}, {
          NCache[
           Log[2], 0.6931471805599453], 
          FormBox["\"\"", TraditionalForm], {0.005, 0}, {}}, {
          NCache[
           Log[3], 1.0986122886681098`], 
          FormBox["\"\"", TraditionalForm], {0.005, 0}, {}}, {
          NCache[
           Log[4], 1.3862943611198906`], 
          FormBox["\"\"", TraditionalForm], {0.005, 0}, {}}, {
          NCache[
           Log[5], 1.6094379124341003`], 
          FormBox["\"\"", TraditionalForm], {0.005, 0}, {}}, {
          NCache[
           Log[6], 1.791759469228055], 
          FormBox["\"\"", TraditionalForm], {0.005, 0}, {}}, {
          NCache[
           Log[7], 1.9459101490553132`], 
          FormBox["\"\"", TraditionalForm], {0.005, 0}, {}}, {
          NCache[
           Log[8], 2.0794415416798357`], 
          FormBox["\"\"", TraditionalForm], {0.005, 0}, {}}, {
          NCache[
           Log[9], 2.1972245773362196`], 
          FormBox["\"\"", TraditionalForm], {0.005, 0}, {}}, {
          NCache[
           Log[20], 2.995732273553991], 
          FormBox["\"\"", TraditionalForm], {0.005, 0}, {}}, {
          NCache[
           Log[30], 3.4011973816621555`], 
          FormBox["\"\"", TraditionalForm], {0.005, 0}, {}}, {
          NCache[
           Log[40], 3.6888794541139363`], 
          FormBox["\"\"", TraditionalForm], {0.005, 0}, {}}, {
          NCache[
           Log[50], 3.912023005428146], 
          FormBox["\"\"", TraditionalForm], {0.005, 0}, {}}, {
          NCache[
           Log[60], 4.0943445622221], 
          FormBox["\"\"", TraditionalForm], {0.005, 0}, {}}, {
          NCache[
           Log[70], 4.248495242049359], 
          FormBox["\"\"", TraditionalForm], {0.005, 0}, {}}, {
          NCache[
           Log[80], 4.382026634673881], 
          FormBox["\"\"", TraditionalForm], {0.005, 0}, {}}, {
          NCache[
           Log[90], 4.499809670330265], 
          FormBox["\"\"", TraditionalForm], {0.005, 0}, {}}, {
          NCache[
           Log[200], 5.298317366548036], 
          FormBox["\"\"", TraditionalForm], {0.005, 0}, {}}, {
          NCache[
           Log[300], 5.703782474656201], 
          FormBox["\"\"", TraditionalForm], {0.005, 0}, {}}, {
          NCache[
           Log[400], 5.991464547107982], 
          FormBox["\"\"", TraditionalForm], {0.005, 0}, {}}, {
          NCache[
           Log[500], 6.214608098422191], 
          FormBox["\"\"", TraditionalForm], {0.005, 0}, {}}, {
          NCache[
           Log[600], 6.396929655216146], 
          FormBox["\"\"", TraditionalForm], {0.005, 0}, {}}, {
          NCache[
           Log[700], 6.551080335043404], 
          FormBox["\"\"", TraditionalForm], {0.005, 0}, {}}, {
          NCache[
           Log[800], 6.684611727667927], 
          FormBox["\"\"", TraditionalForm], {0.005, 0}, {}}, {
          NCache[
           Log[900], 6.802394763324311], 
          FormBox["\"\"", TraditionalForm], {0.005, 0}, {}}, {
          NCache[
           Log[2000], 7.600902459542082], 
          FormBox["\"\"", TraditionalForm], {0.005, 0}, {}}, {
          NCache[
           Log[3000], 8.006367567650246], 
          FormBox["\"\"", TraditionalForm], {0.005, 0}, {}}, {
          NCache[
           Log[4000], 8.294049640102028], 
          FormBox["\"\"", TraditionalForm], {0.005, 0}, {}}, {
          NCache[
           Log[5000], 8.517193191416238], 
          FormBox["\"\"", TraditionalForm], {0.005, 0}, {}}, {
          NCache[
           Log[6000], 8.699514748210191], 
          FormBox["\"\"", TraditionalForm], {0.005, 0}, {}}, {
          NCache[
           Log[7000], 8.85366542803745], 
          FormBox["\"\"", TraditionalForm], {0.005, 0}, {}}, {
          NCache[
           Log[8000], 8.987196820661973], 
          FormBox["\"\"", TraditionalForm], {0.005, 0}, {}}, {
          NCache[
           Log[9000], 9.104979856318357], 
          FormBox["\"\"", TraditionalForm], {0.005, 0}, {}}, {
          NCache[
           Log[20000], 9.903487552536127], 
          FormBox["\"\"", TraditionalForm], {0.005, 0}, {}}, {
          NCache[
           Log[30000], 10.308952660644293`], 
          FormBox["\"\"", TraditionalForm], {0.005, 0}, {}}, {
          NCache[
           Log[40000], 10.596634733096073`], 
          FormBox["\"\"", TraditionalForm], {0.005, 0}, {}}, {
          NCache[
           Log[50000], 10.819778284410283`], 
          FormBox["\"\"", TraditionalForm], {0.005, 0}, {}}, {
          NCache[
           Log[60000], 11.002099841204238`], 
          FormBox["\"\"", TraditionalForm], {0.005, 0}, {}}, {
          NCache[
           Log[70000], 11.156250521031495`], 
          FormBox["\"\"", TraditionalForm], {0.005, 0}, {}}, {
          NCache[
           Log[80000], 11.289781913656018`], 
          FormBox["\"\"", TraditionalForm], {0.005, 0}, {}}, {
          NCache[
           Log[90000], 11.407564949312402`], 
          FormBox["\"\"", TraditionalForm], {0.005, 0}, {}}}, Automatic},
      TicksStyle->Directive[19]], 
     Graphics3DBox[GraphicsComplex3DBox[CompressedData["
1:eJyNnHVUVdn7h1ERdRS7UMFCsRM77h27E3uMsUeMGR3HRNFRx+4Oyi4M1BER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       "], {{
         {RGBColor[0.880722, 0.611041, 0.142051], EdgeForm[None], Specularity[
           GrayLevel[1], 3], 
          StyleBox[GraphicsGroup3DBox[
            TagBox[{Polygon3DBox[CompressedData["
1:eJwtmXngTVUXhu89e19CpoRQkblBFMmYWUkhoTKUlErGjBlCoVIpaTKkRJO5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               "]], Polygon3DBox[CompressedData["
1:eJwtmQn4VtMaxc8+e6dBUVQizbOUeSiVMt2KSKEiJInK1MU1ZGrOFJmaKWkU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               "]], Polygon3DBox[CompressedData["
1:eJwt13ncVXMaAPD3vfe+pbSQRBLSNtMqbbSibbRJ64w2WkcrrWjVJtpQ0aAs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               "]]},
             Annotation[#, "Charting`Private`Tag$10434#1"]& ]],
           Lighting->"Neutral"]}, {}, {}, {}, {}}, {
         {GrayLevel[0], Line3DBox[CompressedData["
1:eJwt0rsrRnEcwOHjfr8lpYj8AWxkYJSBSTKwkYGBkoHRIDYbfwEriV2xud/v
tyS5Du7XeH5l+LzPt3NOvd9f55S0djd0xURRNKhXhflRF5qOjaJszrGYqyzj
Cat5z3p+s4VpcVHUyQIWqt9cyWHWcoxNnGA7Z9nLBT7wiu/a1LPutGihLS5x
m8vc4Qp3w07c4xr3uc4DbnBTh+YtHnGbx9zhCXd5yj2ecdI5rvmhc72EM2rE
bhsc4Dx7OMM2jrORo6zhECtYrj5zPjuYwmZ++o863rKKRywN52JRuO65S74p
S0/hmvLsmMlcZjCH6eEZpjGDqeEdMIXJTFKyOSHMjGNieMdM4K/i9RPu6UvW
iKb83Px/D3/Iv0ry
           "],
           VertexColors->None]}, 
         {GrayLevel[0.2], 
          Line3DBox[{690, 1002, 473, 689, 1112, 912, 691, 1113, 913, 692, 
           1114, 914, 693, 1115, 915, 694, 1116, 916, 695, 1117, 917, 696, 
           1118, 1008, 1216, 697, 1119, 918, 698, 1120, 919, 699, 1121, 920, 
           700, 1122, 921, 701, 1123, 922, 702, 1111, 1124, 923, 1003},
           VertexColors->None], 
          Line3DBox[{704, 1009, 1217, 703, 488, 705, 1125, 924, 706, 1126, 
           925, 707, 1127, 926, 708, 1128, 927, 709, 1129, 928, 710, 1130, 
           1010, 1218, 711, 1011, 1219, 712, 1131, 929, 713, 1132, 930, 714, 
           1133, 931, 715, 1134, 932, 716, 1135, 933, 717},
           VertexColors->None], 
          Line3DBox[{719, 1012, 1220, 718, 1013, 1221, 720, 504, 721, 1136, 
           934, 722, 1137, 935, 723, 1138, 936, 724, 1139, 937, 725, 1140, 
           1014, 1222, 726, 1015, 1223, 727, 1016, 1224, 728, 1141, 938, 729, 
           1142, 939, 730, 1143, 940, 731, 1144, 941, 732},
           VertexColors->None], 
          Line3DBox[{734, 1017, 1225, 733, 1018, 1226, 735, 1019, 1227, 736, 
           520, 737, 1145, 942, 738, 1146, 943, 739, 1147, 944, 740, 1148, 
           1020, 1228, 741, 1021, 1229, 742, 1022, 1230, 743, 1023, 1231, 744,
            1149, 945, 745, 1150, 946, 746, 1151, 947, 747},
           VertexColors->None], 
          Line3DBox[{749, 1024, 1232, 748, 1025, 1233, 750, 1026, 1234, 751, 
           1027, 1235, 752, 536, 753, 1152, 948, 754, 1153, 949, 755, 1154, 
           1028, 1236, 756, 1029, 1237, 757, 1030, 1238, 758, 1031, 1239, 759,
            1032, 1240, 760, 1155, 950, 761, 1156, 951, 762},
           VertexColors->None], 
          Line3DBox[{764, 1033, 1241, 763, 1034, 1242, 765, 1035, 1243, 766, 
           1036, 1244, 767, 1037, 1245, 768, 552, 769, 1157, 952, 770, 1158, 
           1038, 1246, 771, 1039, 1247, 772, 1040, 1248, 773, 1041, 1249, 774,
            1042, 1250, 775, 1043, 1251, 776, 1159, 953, 777},
           VertexColors->None], 
          Line3DBox[{779, 1044, 1252, 778, 1045, 1253, 780, 1046, 1254, 781, 
           1047, 1255, 782, 1048, 1256, 783, 1049, 1257, 784, 568, 785, 1160, 
           1050, 1258, 786, 1051, 1259, 787, 1052, 1260, 788, 1053, 1261, 789,
            1054, 1262, 790, 1055, 1263, 791, 1056, 1264, 792},
           VertexColors->None], 
          Line3DBox[{796, 577, 794, 1161, 954, 798, 1162, 955, 800, 1163, 956,
            802, 1164, 957, 804, 1165, 958, 806, 1166, 959, 808, 1167, 585, 
           810, 1168, 960, 812, 1169, 961, 814, 1170, 962, 816, 1171, 963, 
           818, 1172, 964, 820, 1173, 965, 822},
           VertexColors->None], 
          Line3DBox[{821, 1278, 1069, 819, 1277, 1068, 817, 1276, 1067, 815, 
           1275, 1066, 813, 1274, 1065, 811, 1273, 1064, 809, 1272, 584, 807, 
           1271, 1063, 805, 1270, 1062, 803, 1269, 1061, 801, 1268, 1060, 799,
            1267, 1059, 797, 1266, 1058, 793, 1265, 1057, 795},
           VertexColors->None], 
          Line3DBox[{824, 1070, 1279, 823, 1174, 966, 825, 1175, 967, 826, 
           1176, 968, 827, 1177, 969, 828, 1178, 970, 829, 1179, 971, 830, 
           1180, 1071, 1280, 831, 601, 832, 1181, 972, 833, 1182, 973, 834, 
           1183, 974, 835, 1184, 975, 836, 1185, 976, 837},
           VertexColors->None], 
          Line3DBox[{839, 1072, 1281, 838, 1073, 1282, 840, 1186, 977, 841, 
           1187, 978, 842, 1188, 979, 843, 1189, 980, 844, 1190, 981, 845, 
           1191, 1074, 1283, 846, 1075, 1284, 847, 617, 848, 1192, 982, 849, 
           1193, 983, 850, 1194, 984, 851, 1195, 985, 852},
           VertexColors->None], 
          Line3DBox[{854, 1076, 1285, 853, 1077, 1286, 855, 1078, 1287, 856, 
           1196, 986, 857, 1197, 987, 858, 1198, 988, 859, 1199, 989, 860, 
           1200, 1079, 1288, 861, 1080, 1289, 862, 1081, 1290, 863, 633, 864, 
           1201, 990, 865, 1202, 991, 866, 1203, 992, 867},
           VertexColors->None], 
          Line3DBox[{869, 1082, 1291, 868, 1083, 1292, 870, 1084, 1293, 871, 
           1085, 1294, 872, 1204, 993, 873, 1205, 994, 874, 1206, 995, 875, 
           1207, 1086, 1295, 876, 1087, 1296, 877, 1088, 1297, 878, 1089, 
           1298, 879, 649, 880, 1208, 996, 881, 1209, 997, 882},
           VertexColors->None], 
          Line3DBox[{884, 1090, 1299, 883, 1091, 1300, 885, 1092, 1301, 886, 
           1093, 1302, 887, 1094, 1303, 888, 1210, 998, 889, 1211, 999, 890, 
           1212, 1095, 1304, 891, 1096, 1305, 892, 1097, 1306, 893, 1098, 
           1307, 894, 1099, 1308, 895, 665, 896, 1213, 1000, 897},
           VertexColors->None], 
          Line3DBox[{911, 1007, 685, 910, 1319, 1110, 909, 1318, 1109, 908, 
           1317, 1108, 907, 1316, 1107, 906, 1315, 1106, 905, 1314, 1105, 
           1215, 904, 1001, 1214, 903, 1313, 1104, 902, 1312, 1103, 901, 1311,
            1102, 900, 1310, 1101, 899, 1309, 1100, 898, 1320, 1005, 1004, 
           1006},
           VertexColors->None]}, 
         {GrayLevel[0.2], 
          Line3DBox[{251, 474, 1112, 252, 488, 280, 1221, 503, 295, 1226, 518,
            310, 1233, 533, 325, 1242, 548, 340, 1253, 563, 355, 1266, 578, 
           1161, 370, 593, 1174, 385, 1282, 608, 400, 1286, 623, 415, 1292, 
           638, 430, 1300, 653, 445, 1309, 668, 460},
           VertexColors->None], 
          Line3DBox[{253, 475, 1113, 254, 489, 1125, 281, 504, 296, 1227, 519,
            311, 1234, 534, 326, 1243, 549, 341, 1254, 564, 356, 1267, 579, 
           1162, 371, 594, 1175, 386, 609, 1186, 401, 1287, 624, 416, 1293, 
           639, 431, 1301, 654, 446, 1310, 669, 461},
           VertexColors->None], 
          Line3DBox[{255, 476, 1114, 256, 490, 1126, 282, 505, 1136, 297, 520,
            312, 1235, 535, 327, 1244, 550, 342, 1255, 565, 357, 1268, 580, 
           1163, 372, 595, 1176, 387, 610, 1187, 402, 625, 1196, 417, 1294, 
           640, 432, 1302, 655, 447, 1311, 670, 462},
           VertexColors->None], 
          Line3DBox[{257, 477, 1115, 258, 491, 1127, 283, 506, 1137, 298, 521,
            1145, 313, 536, 328, 1245, 551, 343, 1256, 566, 358, 1269, 581, 
           1164, 373, 596, 1177, 388, 611, 1188, 403, 626, 1197, 418, 641, 
           1204, 433, 1303, 656, 448, 1312, 671, 463},
           VertexColors->None], 
          Line3DBox[{259, 478, 1116, 260, 492, 1128, 284, 507, 1138, 299, 522,
            1146, 314, 537, 1152, 329, 552, 344, 1257, 567, 359, 1270, 582, 
           1165, 374, 597, 1178, 389, 612, 1189, 404, 627, 1198, 419, 642, 
           1205, 434, 657, 1210, 449, 1313, 672, 464},
           VertexColors->None], 
          Line3DBox[{261, 479, 1117, 262, 493, 1129, 285, 508, 1139, 300, 523,
            1147, 315, 538, 1153, 330, 553, 1157, 345, 568, 360, 1271, 583, 
           1166, 375, 598, 1179, 390, 613, 1190, 405, 628, 1199, 420, 643, 
           1206, 435, 658, 1211, 450, 673, 1214, 465},
           VertexColors->None], 
          Line3DBox[{263, 480, 1118, 265, 494, 1130, 286, 509, 1140, 301, 524,
            1148, 316, 539, 1154, 331, 554, 1158, 346, 569, 1160, 361, 584, 
           1167, 376, 599, 1180, 391, 614, 1191, 406, 629, 1200, 421, 644, 
           1207, 436, 659, 1212, 451, 674, 1215, 466},
           VertexColors->None], 
          Line3DBox[{267, 482, 1119, 268, 1219, 496, 288, 1223, 511, 303, 
           1229, 526, 318, 1237, 541, 333, 1247, 556, 348, 1259, 571, 363, 
           1273, 586, 1168, 378, 601, 393, 1284, 616, 408, 1289, 631, 423, 
           1296, 646, 438, 1305, 661, 453, 1315, 676, 468},
           VertexColors->None], 
          Line3DBox[{269, 483, 1120, 270, 497, 1131, 289, 1224, 512, 304, 
           1230, 527, 319, 1238, 542, 334, 1248, 557, 349, 1260, 572, 364, 
           1274, 587, 1169, 379, 602, 1181, 394, 617, 409, 1290, 632, 424, 
           1297, 647, 439, 1306, 662, 454, 1316, 677, 469},
           VertexColors->None], 
          Line3DBox[{271, 484, 1121, 272, 498, 1132, 290, 513, 1141, 305, 
           1231, 528, 320, 1239, 543, 335, 1249, 558, 350, 1261, 573, 365, 
           1275, 588, 1170, 380, 603, 1182, 395, 618, 1192, 410, 633, 425, 
           1298, 648, 440, 1307, 663, 455, 1317, 678, 470},
           VertexColors->None], 
          Line3DBox[{273, 485, 1122, 274, 499, 1133, 291, 514, 1142, 306, 529,
            1149, 321, 1240, 544, 336, 1250, 559, 351, 1262, 574, 366, 1276, 
           589, 1171, 381, 604, 1183, 396, 619, 1193, 411, 634, 1201, 426, 
           649, 441, 1308, 664, 456, 1318, 679, 471},
           VertexColors->None], 
          Line3DBox[{275, 486, 1123, 276, 500, 1134, 292, 515, 1143, 307, 530,
            1150, 322, 545, 1155, 337, 1251, 560, 352, 1263, 575, 367, 1277, 
           590, 1172, 382, 605, 1184, 397, 620, 1194, 412, 635, 1202, 427, 
           650, 1208, 442, 665, 457, 1319, 680, 472},
           VertexColors->None], 
          Line3DBox[{277, 682, 683, 1124, 278, 501, 1135, 293, 516, 1144, 308,
            531, 1151, 323, 546, 1156, 338, 561, 1159, 353, 1264, 576, 368, 
           1278, 591, 1173, 383, 606, 1185, 398, 621, 1195, 413, 636, 1203, 
           428, 651, 1209, 443, 666, 1213, 458, 685, 686, 687},
           VertexColors->None], 
          Line3DBox[{459, 667, 1320, 684, 444, 652, 1299, 429, 637, 1291, 414,
            622, 1285, 399, 607, 1281, 384, 592, 1279, 369, 577, 1265, 354, 
           562, 1252, 339, 547, 1241, 324, 532, 1232, 309, 517, 1225, 294, 
           502, 1220, 279, 487, 1217, 250, 473, 681, 688},
           VertexColors->None], 
          Line3DBox[{467, 675, 1314, 452, 660, 1304, 437, 645, 1295, 422, 630,
            1288, 407, 615, 1283, 392, 600, 1280, 377, 585, 1272, 362, 570, 
           1258, 347, 555, 1246, 332, 540, 1236, 317, 525, 1228, 302, 510, 
           1222, 287, 495, 1218, 266, 481, 1216, 264},
           VertexColors->None]}, {}, {}}},
       VertexColors->CompressedData["
1:eJzVvXlUzX/3Np6huQwJoaSBokgqotimDGkwpoHmkopSUZqFSiUhaUaZZSwZ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        "],
       VertexNormals->CompressedData["
1:eJx0nHk4le339kWDIlGGVKSIaI6Upk2FJCJDNEhmiShJZQqJUJlTMssUmcfc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        "]],
      Axes->True,
      AxesEdge->{{-1, -1}, {1, -1}, {-1, -1}},
      AxesLabel->{None, None, None},
      AxesOrigin->{Automatic, Automatic, Automatic},
      AxesStyle->GrayLevel[0],
      BoxRatios->{1, 1, 0.4},
      DisplayFunction->Identity,
      FaceGrids->None,
      FaceGridsStyle->Automatic,
      ImageSize->350,
      Lighting->"Neutral",
      Method->{"DefaultBoundaryStyle" -> Directive[
          GrayLevel[0.3]], "RotationControl" -> "Globe"},
      PlotRange->{{-4.605169034695545, 
        11.512924313677683`}, {-4.605169034695545, 11.512924313677683`}, {0, 
        1}},
      PlotRangePadding->{
        Scaled[0.02], 
        Scaled[0.02], Automatic},
      Ticks->{{{-2.3025850929940455`, 
          FormBox[
           SuperscriptBox["\"10\"", "\"-1\""], TraditionalForm], {
          0.01, 0}, {}}, {
          NCache[
           Log[10], 2.302585092994046], 
          FormBox[
           SuperscriptBox["\"10\"", "\"1\""], TraditionalForm], {
          0.01, 0}, {}}, {
          NCache[
           Log[1000], 6.907755278982137], 
          FormBox[
           SuperscriptBox["\"10\"", "\"3\""], TraditionalForm], {
          0.01, 0}, {}}, {
          NCache[
           Log[100000], 11.512925464970229`], 
          FormBox[
           SuperscriptBox["\"10\"", "\"5\""], TraditionalForm], {
          0.01, 0}, {}}, {0, 
          FormBox["\"\"", TraditionalForm], {0.01, 0}, {}}, {
          NCache[
           Log[100], 4.605170185988092], 
          FormBox["\"\"", TraditionalForm], {0.01, 0}, {}}, {
          NCache[
           Log[10000], 9.210340371976184], 
          FormBox["\"\"", TraditionalForm], {0.01, 0}, {}}, {
          NCache[-Log[50], -3.912023005428146], 
          FormBox["\"\"", TraditionalForm], {0.005, 0}, {}}, {
          NCache[-Log[
             Rational[100, 3]], -3.506557897319982], 
          FormBox["\"\"", TraditionalForm], {0.005, 0}, {}}, {
          NCache[-Log[25], -3.2188758248682006`], 
          FormBox["\"\"", TraditionalForm], {0.005, 0}, {}}, {
          NCache[-Log[20], -2.995732273553991], 
          FormBox["\"\"", TraditionalForm], {0.005, 0}, {}}, {
          NCache[-Log[
             Rational[50, 3]], -2.8134107167600364`], 
          FormBox["\"\"", TraditionalForm], {0.005, 0}, {}}, {
          NCache[-Log[
             Rational[100, 7]], -2.659260036932778], 
          FormBox["\"\"", TraditionalForm], {0.005, 0}, {}}, {
          NCache[-Log[
             Rational[25, 2]], -2.5257286443082556`], 
          FormBox["\"\"", TraditionalForm], {0.005, 0}, {}}, {
          NCache[-Log[
             Rational[100, 9]], -2.407945608651872], 
          FormBox["\"\"", TraditionalForm], {0.005, 0}, {}}, {
          NCache[-Log[5], -1.6094379124341003`], 
          FormBox["\"\"", TraditionalForm], {0.005, 0}, {}}, {
          NCache[-Log[
             Rational[10, 3]], -1.2039728043259361`], 
          FormBox["\"\"", TraditionalForm], {0.005, 0}, {}}, {
          NCache[-Log[
             Rational[5, 2]], -0.9162907318741551], 
          FormBox["\"\"", TraditionalForm], {0.005, 0}, {}}, {
          NCache[-Log[2], -0.6931471805599453], 
          FormBox["\"\"", TraditionalForm], {0.005, 0}, {}}, {
          NCache[-Log[
             Rational[5, 3]], -0.5108256237659907], 
          FormBox["\"\"", TraditionalForm], {0.005, 0}, {}}, {
          NCache[-Log[
             Rational[10, 7]], -0.3566749439387324], 
          FormBox["\"\"", TraditionalForm], {0.005, 0}, {}}, {
          NCache[-Log[
             Rational[5, 4]], -0.22314355131420976`], 
          FormBox["\"\"", TraditionalForm], {0.005, 0}, {}}, {
          NCache[-Log[
             Rational[10, 9]], -0.10536051565782635`], 
          FormBox["\"\"", TraditionalForm], {0.005, 0}, {}}, {
          NCache[
           Log[2], 0.6931471805599453], 
          FormBox["\"\"", TraditionalForm], {0.005, 0}, {}}, {
          NCache[
           Log[3], 1.0986122886681098`], 
          FormBox["\"\"", TraditionalForm], {0.005, 0}, {}}, {
          NCache[
           Log[4], 1.3862943611198906`], 
          FormBox["\"\"", TraditionalForm], {0.005, 0}, {}}, {
          NCache[
           Log[5], 1.6094379124341003`], 
          FormBox["\"\"", TraditionalForm], {0.005, 0}, {}}, {
          NCache[
           Log[6], 1.791759469228055], 
          FormBox["\"\"", TraditionalForm], {0.005, 0}, {}}, {
          NCache[
           Log[7], 1.9459101490553132`], 
          FormBox["\"\"", TraditionalForm], {0.005, 0}, {}}, {
          NCache[
           Log[8], 2.0794415416798357`], 
          FormBox["\"\"", TraditionalForm], {0.005, 0}, {}}, {
          NCache[
           Log[9], 2.1972245773362196`], 
          FormBox["\"\"", TraditionalForm], {0.005, 0}, {}}, {
          NCache[
           Log[20], 2.995732273553991], 
          FormBox["\"\"", TraditionalForm], {0.005, 0}, {}}, {
          NCache[
           Log[30], 3.4011973816621555`], 
          FormBox["\"\"", TraditionalForm], {0.005, 0}, {}}, {
          NCache[
           Log[40], 3.6888794541139363`], 
          FormBox["\"\"", TraditionalForm], {0.005, 0}, {}}, {
          NCache[
           Log[50], 3.912023005428146], 
          FormBox["\"\"", TraditionalForm], {0.005, 0}, {}}, {
          NCache[
           Log[60], 4.0943445622221], 
          FormBox["\"\"", TraditionalForm], {0.005, 0}, {}}, {
          NCache[
           Log[70], 4.248495242049359], 
          FormBox["\"\"", TraditionalForm], {0.005, 0}, {}}, {
          NCache[
           Log[80], 4.382026634673881], 
          FormBox["\"\"", TraditionalForm], {0.005, 0}, {}}, {
          NCache[
           Log[90], 4.499809670330265], 
          FormBox["\"\"", TraditionalForm], {0.005, 0}, {}}, {
          NCache[
           Log[200], 5.298317366548036], 
          FormBox["\"\"", TraditionalForm], {0.005, 0}, {}}, {
          NCache[
           Log[300], 5.703782474656201], 
          FormBox["\"\"", TraditionalForm], {0.005, 0}, {}}, {
          NCache[
           Log[400], 5.991464547107982], 
          FormBox["\"\"", TraditionalForm], {0.005, 0}, {}}, {
          NCache[
           Log[500], 6.214608098422191], 
          FormBox["\"\"", TraditionalForm], {0.005, 0}, {}}, {
          NCache[
           Log[600], 6.396929655216146], 
          FormBox["\"\"", TraditionalForm], {0.005, 0}, {}}, {
          NCache[
           Log[700], 6.551080335043404], 
          FormBox["\"\"", TraditionalForm], {0.005, 0}, {}}, {
          NCache[
           Log[800], 6.684611727667927], 
          FormBox["\"\"", TraditionalForm], {0.005, 0}, {}}, {
          NCache[
           Log[900], 6.802394763324311], 
          FormBox["\"\"", TraditionalForm], {0.005, 0}, {}}, {
          NCache[
           Log[2000], 7.600902459542082], 
          FormBox["\"\"", TraditionalForm], {0.005, 0}, {}}, {
          NCache[
           Log[3000], 8.006367567650246], 
          FormBox["\"\"", TraditionalForm], {0.005, 0}, {}}, {
          NCache[
           Log[4000], 8.294049640102028], 
          FormBox["\"\"", TraditionalForm], {0.005, 0}, {}}, {
          NCache[
           Log[5000], 8.517193191416238], 
          FormBox["\"\"", TraditionalForm], {0.005, 0}, {}}, {
          NCache[
           Log[6000], 8.699514748210191], 
          FormBox["\"\"", TraditionalForm], {0.005, 0}, {}}, {
          NCache[
           Log[7000], 8.85366542803745], 
          FormBox["\"\"", TraditionalForm], {0.005, 0}, {}}, {
          NCache[
           Log[8000], 8.987196820661973], 
          FormBox["\"\"", TraditionalForm], {0.005, 0}, {}}, {
          NCache[
           Log[9000], 9.104979856318357], 
          FormBox["\"\"", TraditionalForm], {0.005, 0}, {}}, {
          NCache[
           Log[20000], 9.903487552536127], 
          FormBox["\"\"", TraditionalForm], {0.005, 0}, {}}, {
          NCache[
           Log[30000], 10.308952660644293`], 
          FormBox["\"\"", TraditionalForm], {0.005, 0}, {}}, {
          NCache[
           Log[40000], 10.596634733096073`], 
          FormBox["\"\"", TraditionalForm], {0.005, 0}, {}}, {
          NCache[
           Log[50000], 10.819778284410283`], 
          FormBox["\"\"", TraditionalForm], {0.005, 0}, {}}, {
          NCache[
           Log[60000], 11.002099841204238`], 
          FormBox["\"\"", TraditionalForm], {0.005, 0}, {}}, {
          NCache[
           Log[70000], 11.156250521031495`], 
          FormBox["\"\"", TraditionalForm], {0.005, 0}, {}}, {
          NCache[
           Log[80000], 11.289781913656018`], 
          FormBox["\"\"", TraditionalForm], {0.005, 0}, {}}, {
          NCache[
           Log[90000], 11.407564949312402`], 
          FormBox["\"\"", TraditionalForm], {
          0.005, 0}, {}}}, {{-2.3025850929940455`, 
          FormBox[
           SuperscriptBox["\"10\"", "\"-1\""], TraditionalForm], {
          0.01, 0}, {}}, {
          NCache[
           Log[10], 2.302585092994046], 
          FormBox[
           SuperscriptBox["\"10\"", "\"1\""], TraditionalForm], {
          0.01, 0}, {}}, {
          NCache[
           Log[1000], 6.907755278982137], 
          FormBox[
           SuperscriptBox["\"10\"", "\"3\""], TraditionalForm], {
          0.01, 0}, {}}, {
          NCache[
           Log[100000], 11.512925464970229`], 
          FormBox[
           SuperscriptBox["\"10\"", "\"5\""], TraditionalForm], {
          0.01, 0}, {}}, {0, 
          FormBox["\"\"", TraditionalForm], {0.01, 0}, {}}, {
          NCache[
           Log[100], 4.605170185988092], 
          FormBox["\"\"", TraditionalForm], {0.01, 0}, {}}, {
          NCache[
           Log[10000], 9.210340371976184], 
          FormBox["\"\"", TraditionalForm], {0.01, 0}, {}}, {
          NCache[-Log[50], -3.912023005428146], 
          FormBox["\"\"", TraditionalForm], {0.005, 0}, {}}, {
          NCache[-Log[
             Rational[100, 3]], -3.506557897319982], 
          FormBox["\"\"", TraditionalForm], {0.005, 0}, {}}, {
          NCache[-Log[25], -3.2188758248682006`], 
          FormBox["\"\"", TraditionalForm], {0.005, 0}, {}}, {
          NCache[-Log[20], -2.995732273553991], 
          FormBox["\"\"", TraditionalForm], {0.005, 0}, {}}, {
          NCache[-Log[
             Rational[50, 3]], -2.8134107167600364`], 
          FormBox["\"\"", TraditionalForm], {0.005, 0}, {}}, {
          NCache[-Log[
             Rational[100, 7]], -2.659260036932778], 
          FormBox["\"\"", TraditionalForm], {0.005, 0}, {}}, {
          NCache[-Log[
             Rational[25, 2]], -2.5257286443082556`], 
          FormBox["\"\"", TraditionalForm], {0.005, 0}, {}}, {
          NCache[-Log[
             Rational[100, 9]], -2.407945608651872], 
          FormBox["\"\"", TraditionalForm], {0.005, 0}, {}}, {
          NCache[-Log[5], -1.6094379124341003`], 
          FormBox["\"\"", TraditionalForm], {0.005, 0}, {}}, {
          NCache[-Log[
             Rational[10, 3]], -1.2039728043259361`], 
          FormBox["\"\"", TraditionalForm], {0.005, 0}, {}}, {
          NCache[-Log[
             Rational[5, 2]], -0.9162907318741551], 
          FormBox["\"\"", TraditionalForm], {0.005, 0}, {}}, {
          NCache[-Log[2], -0.6931471805599453], 
          FormBox["\"\"", TraditionalForm], {0.005, 0}, {}}, {
          NCache[-Log[
             Rational[5, 3]], -0.5108256237659907], 
          FormBox["\"\"", TraditionalForm], {0.005, 0}, {}}, {
          NCache[-Log[
             Rational[10, 7]], -0.3566749439387324], 
          FormBox["\"\"", TraditionalForm], {0.005, 0}, {}}, {
          NCache[-Log[
             Rational[5, 4]], -0.22314355131420976`], 
          FormBox["\"\"", TraditionalForm], {0.005, 0}, {}}, {
          NCache[-Log[
             Rational[10, 9]], -0.10536051565782635`], 
          FormBox["\"\"", TraditionalForm], {0.005, 0}, {}}, {
          NCache[
           Log[2], 0.6931471805599453], 
          FormBox["\"\"", TraditionalForm], {0.005, 0}, {}}, {
          NCache[
           Log[3], 1.0986122886681098`], 
          FormBox["\"\"", TraditionalForm], {0.005, 0}, {}}, {
          NCache[
           Log[4], 1.3862943611198906`], 
          FormBox["\"\"", TraditionalForm], {0.005, 0}, {}}, {
          NCache[
           Log[5], 1.6094379124341003`], 
          FormBox["\"\"", TraditionalForm], {0.005, 0}, {}}, {
          NCache[
           Log[6], 1.791759469228055], 
          FormBox["\"\"", TraditionalForm], {0.005, 0}, {}}, {
          NCache[
           Log[7], 1.9459101490553132`], 
          FormBox["\"\"", TraditionalForm], {0.005, 0}, {}}, {
          NCache[
           Log[8], 2.0794415416798357`], 
          FormBox["\"\"", TraditionalForm], {0.005, 0}, {}}, {
          NCache[
           Log[9], 2.1972245773362196`], 
          FormBox["\"\"", TraditionalForm], {0.005, 0}, {}}, {
          NCache[
           Log[20], 2.995732273553991], 
          FormBox["\"\"", TraditionalForm], {0.005, 0}, {}}, {
          NCache[
           Log[30], 3.4011973816621555`], 
          FormBox["\"\"", TraditionalForm], {0.005, 0}, {}}, {
          NCache[
           Log[40], 3.6888794541139363`], 
          FormBox["\"\"", TraditionalForm], {0.005, 0}, {}}, {
          NCache[
           Log[50], 3.912023005428146], 
          FormBox["\"\"", TraditionalForm], {0.005, 0}, {}}, {
          NCache[
           Log[60], 4.0943445622221], 
          FormBox["\"\"", TraditionalForm], {0.005, 0}, {}}, {
          NCache[
           Log[70], 4.248495242049359], 
          FormBox["\"\"", TraditionalForm], {0.005, 0}, {}}, {
          NCache[
           Log[80], 4.382026634673881], 
          FormBox["\"\"", TraditionalForm], {0.005, 0}, {}}, {
          NCache[
           Log[90], 4.499809670330265], 
          FormBox["\"\"", TraditionalForm], {0.005, 0}, {}}, {
          NCache[
           Log[200], 5.298317366548036], 
          FormBox["\"\"", TraditionalForm], {0.005, 0}, {}}, {
          NCache[
           Log[300], 5.703782474656201], 
          FormBox["\"\"", TraditionalForm], {0.005, 0}, {}}, {
          NCache[
           Log[400], 5.991464547107982], 
          FormBox["\"\"", TraditionalForm], {0.005, 0}, {}}, {
          NCache[
           Log[500], 6.214608098422191], 
          FormBox["\"\"", TraditionalForm], {0.005, 0}, {}}, {
          NCache[
           Log[600], 6.396929655216146], 
          FormBox["\"\"", TraditionalForm], {0.005, 0}, {}}, {
          NCache[
           Log[700], 6.551080335043404], 
          FormBox["\"\"", TraditionalForm], {0.005, 0}, {}}, {
          NCache[
           Log[800], 6.684611727667927], 
          FormBox["\"\"", TraditionalForm], {0.005, 0}, {}}, {
          NCache[
           Log[900], 6.802394763324311], 
          FormBox["\"\"", TraditionalForm], {0.005, 0}, {}}, {
          NCache[
           Log[2000], 7.600902459542082], 
          FormBox["\"\"", TraditionalForm], {0.005, 0}, {}}, {
          NCache[
           Log[3000], 8.006367567650246], 
          FormBox["\"\"", TraditionalForm], {0.005, 0}, {}}, {
          NCache[
           Log[4000], 8.294049640102028], 
          FormBox["\"\"", TraditionalForm], {0.005, 0}, {}}, {
          NCache[
           Log[5000], 8.517193191416238], 
          FormBox["\"\"", TraditionalForm], {0.005, 0}, {}}, {
          NCache[
           Log[6000], 8.699514748210191], 
          FormBox["\"\"", TraditionalForm], {0.005, 0}, {}}, {
          NCache[
           Log[7000], 8.85366542803745], 
          FormBox["\"\"", TraditionalForm], {0.005, 0}, {}}, {
          NCache[
           Log[8000], 8.987196820661973], 
          FormBox["\"\"", TraditionalForm], {0.005, 0}, {}}, {
          NCache[
           Log[9000], 9.104979856318357], 
          FormBox["\"\"", TraditionalForm], {0.005, 0}, {}}, {
          NCache[
           Log[20000], 9.903487552536127], 
          FormBox["\"\"", TraditionalForm], {0.005, 0}, {}}, {
          NCache[
           Log[30000], 10.308952660644293`], 
          FormBox["\"\"", TraditionalForm], {0.005, 0}, {}}, {
          NCache[
           Log[40000], 10.596634733096073`], 
          FormBox["\"\"", TraditionalForm], {0.005, 0}, {}}, {
          NCache[
           Log[50000], 10.819778284410283`], 
          FormBox["\"\"", TraditionalForm], {0.005, 0}, {}}, {
          NCache[
           Log[60000], 11.002099841204238`], 
          FormBox["\"\"", TraditionalForm], {0.005, 0}, {}}, {
          NCache[
           Log[70000], 11.156250521031495`], 
          FormBox["\"\"", TraditionalForm], {0.005, 0}, {}}, {
          NCache[
           Log[80000], 11.289781913656018`], 
          FormBox["\"\"", TraditionalForm], {0.005, 0}, {}}, {
          NCache[
           Log[90000], 11.407564949312402`], 
          FormBox["\"\"", TraditionalForm], {0.005, 0}, {}}}, Automatic},
      TicksStyle->Directive[19]]},
    {
     Graphics3DBox[GraphicsComplex3DBox[CompressedData["
1:eJx1vXk8Vd/3+G8oZMhMhpCZokIo5VySFClDqKRSiURKKJRCRWlARKIQkcxl
SMaU0iQVmQqZaZTKlF89Xmet/f76PT5/nUfP13buOs977r7nrr3Wfs1z3G+5
m4WJiUl5JhMT69/joPFB91xXgQo4qiX8ClVf06w/wDVX+EwiF/Im8eDUZU3N
+n9CN67LdWVB/vGJxsyy6636cnySXLmu38uBa82anH9JpkOfianC2+H8dX3g
/Y+S/VpmDuhf+MUslOf6ncLXHd4aHyIwrn/n6ONXf8/PAB66MN3w5gd+6vrU
hdi/8SAvYbFZc+yAKvWoIiPn77+RK376tf2zhRF1/8QFoQQ2UeT57Q9qH2tu
o/IMPQ+fSZRAbrnOS+XalDf15sR8dz0pGeSvZTQyLoiep9Y7zr2e6yqL/For
t7PIqwSq1pC3XqlYHnkXtV6Oj+cmZSzHPCOBTQn5J+stF37YZOB1gtcJcem5
VY3EM/qOFD3bsrcFPQO/fuJj4szlbegZeJPQDyffo8QzcDGriDTmSOIZuPAV
gehtKcQz8N3j9x1iGALoGbisp9zCbqb56Bn4MFefnVAF8Qw8WyJcLr+VeAbe
v1Rj/k0/H/QM/Fc4o3FjEfEMfMX9Gg8Jz2voGThr9cTIpmDiGc//watr/kfi
Gfxtkoni0r3Sil6An1qf+WdEuw09wzH8kbhiguIH9Ax8ZlFtyURSJ3oGbve8
V2BkwxB6Bl5l9eDEOq9J9Aw8rvHtwIeDgugZuEuFaM2PhwvQM3DjPV1z+CWN
0TPGe8X3kfzodvQMvOyH26AV6xH0DHwDt5rYq00X0TNwKU2N7fVF19Ez8Ofj
q7rKxtPQM/D4Ix+vi13NRM/gqTNCn9NasAM9A3/69M9Uj0cH+gKePWzm/yKm
Ez3D8YuV6fpARg96Bl568OZYVO9X9Aw8ZP5+NvFoZgo8A9ddaqueqiuKnoEb
PWGaMFBbjJ6BT37Xl1i0ey16Bl7xRoR/3GAXegZ+rmOH6pE3R9Ez8LAx+ejd
3pHoGfgld+M24cZk9Ax888jquy1hmegZuNtIu4awXy56Bh8+42462g/70TPw
ReGTve6WA+gZePfD05Es/EPoEXj8KLtwVO1X9AxH3X2a6+YHjaJn4IHrawr9
z3CiZ+AjXysupp6ch56BP+BNPuM/uBQ9Axf9rq3W12eFnoEPSd3lbw9xR8/A
z80J/qXjdgo9A3/YpiK2SzQePQNPp6Qu823NRM/A23fH9BxNv4uegU/9igjs
OFaMnuG689kL1nYyxtAzcL3Y80sr6sbQM/CoHL1tuZcn0DNwkeTiLAUJZvQI
3PuKsvLJyVkU/BuOjx6VcUXNkkDPwO1Zdw6qNC1Gz8B9pzJP/7tvwTPwZ11x
jv/uW/AMnE/F8/7biWPoGfjJZWF3tC9Ho2fg0dvzRd8/uY2ege/d7/T+j959
9Axc/sycpotrqtEzcL8H9nNjz9SgZ7g+YWtDAxMjPvx+Ap5eHGPrGs+H8ynw
pdbbItYW8uPnH3g7P29EnIYwegbO/ODIm13iMugX+KWhm9/kKhbhv+EodPJo
0r/5FjwD97dWTx3euB09A+8N3+Jv/Xe+Bc/AOz8am8ycjEDPwO0D4zj8JDPQ
M3CtA7Ed/Icr0DPw0DseJYeFX6Bn4Ic7LH4xHN6gZ+CnmYc3Pf/SgJ7hOvKo
9yXSyvLoGfi8JSri4dHy6Bn4+tEAs5fDCugZeEn46wWyRqroGfg2i6M7qoY1
0TPwEc+jbf+eEyA+4O27VDJXbtuC4+D4LvWXv+HCQ+gZeNfOJk+bv88J4Bn4
88B3S016U9Ez8N9JkWOnlcvRM3Bjri07ChVeoWccv+nq/Te3WtAz8I74NVbK
qh3oGTjfp8199pc60TPEe8T5QKRwiBZ6Bu4blDnr4m8t9Az8vnh12XJ7bfQM
vKfqHEdTxTL0DNw54tqzf8+3OF/QPD1//kk1mY3oGThnjneIfYMregYel8+h
udcrGP8ejg2XjAv/Pd+CZ+DihjnpNmYF6Bl47bISi9kLn6Fn4JrbP3xLsWlB
z8A5juc27vP6iJ6B89cHa3Id7kHPwOve2m/9cq0XPUNcQbMXv2CM66Nn4OMT
qjHDNyj0DLzDYnBzzXsGegZeWH1rhuhCI/QMnPOUgt+GNHP0DNyT6/WcO3+f
b8Ez8LLNlrfX/D6EnoEv4hVL+Hff4vtN8+fd+Tb/7lv4NxwDPM53XJasQM/A
51uvGoqTfo2egSecXs7I/daOnoGr91+qObGvBz3j+MHvW26N9aFn4PlMScyl
/f3oGV5f1lon8ugxQ/QM/Fs/3+eaj4boGXj3hpOzBOSN0DPwHwUXThXPMUHP
wPOFIrwumFmiZ+AyznJ7slh3omfg82RX5v+bb3Feo3nLC49nm9dEoGfgq47O
0fk338J14u8/1SsPbWuq8PXgOH9PZhZP1Fv0DPySV7R7sV0nesbryuDn7Qjv
Rc/Aaxz8vTl7+9Ez8Igaw8WmpQPoGV5Hocb9bfqdlegZeEdF9OcoGSP0DHxC
RGD+O69V6Bn4+xgmySe316Bn4Bo21zlNAqzQM/C+/I6of88J4Bm4jbnM8S03
fNEzcIkX9ZP/nm/BM/7O0A/V+/ecAJ6BW0m1MWe/eoCega/ZkXm1L6AB44Dj
8SuhKdaNxDPwMYbnn9UjxDNwg627e3OXDKBn4Ct4jnDqsQ6iZzjfAY5vr/yk
jdAzcPamlxE554hn4KIXtfbPHyCegc+8LijwVWctegY+FTy049/zLXgGHj3P
tj0qm3gGfvqTtFKfph96Bh4c1XFvoI14Br7c4L/nW/AMPCr72gz9BdXoGbin
dm6B1wviGfhBnpSdDUwfMT447vr+rtVNuA89A1/9pnRgzJx4Bq5inG52S4x4
hr8rWtcarmtIPAOvvrLs4Pxc4hn4B1sxryleY/SMv/uXyDj+e74Fz8C9jlZf
NuCyRs/AZ5pef7z0NfEMPKOw6uolR+IZeMjYXeWLU8Qz8BbrPef//S4Dz8Cj
Hu70//d8C56Bu/ycsbKyl3jG+aDmeObc2cQz8DjtaxIZ0sQzHLVd/eNn2BLP
wPfm5FTVyhDP8N93/5kzum4d8Qw88uJI4NH7xDPwLr4Q63/Pt+AZv28ZNpHX
PYln4Hy28bo6IsQz8GGfsK6Y98Qz8KIx66eHDxDPwP0mP42Zcl5Cz8AnHhnv
/JdPAM/AHWT0lvVZEs/AxYNvfnz2hXgGLuT8O9pagHgGXpo31dsvSzwDj/Zv
3H1xE/EMx8svakK55QYpD6fjy/Wk+CrgaBPxXLQipxnzmMAVhVa/PeHfrM+h
yTHY+UGBAbwkZ8HxhS/T8fzATaXEcnxCM/D88HeeTkmhZgeM8P0FbnlJz2T9
GiMK/g3HK95qceveDSCH1wk4di1eqWkAz4/nk/t5gf0oiRP459aFVbevpeN4
OI/V2iViVl5GGD/8ndBw9OnlsoNUls2RjT+N+CvguP6396zDXs36ShnBPgxP
RQbwQPXHPx+n3cLx8N9bvk8E3Lc3ouDfcKzp3GjxloXc5/B3q/x0vNW2kfPD
f2e95SJ6J5KcH+J9wn3H6ZADiR/+LsXXb1f+/8QP51lTHX3S6e/5YTz8937X
/Atx+0heEc4jmRwafNmUxA9/N5loarXo7/eO0oSw+qrH3Ji/fR5st/WwXYv+
4b2rA5SKZ+DrzpM6rdam3oocxmueWiRZUtOqH5H77bqg9Sjm1eMyfJYfF2hH
DuNtluSfz3Rp13eWTD+V49qJ4/mc617rRHYjh/Fjmg/Y9Tl69NOsZV3CElvw
+uxdUl/VmHxHDuOr8n/Y/8j4rh9S1O2TwPYLx4/W27Y+EmGlgMP4Yz4p7BuO
sVLDbpUD+yJY8f0yO5M+xM8QQQ7ja3SzEsqKRKikaXn+GjrPn2ayUN76HT/y
2Gtyp5fHGeJ4OI86na+G8cD5FI1+zWFaSR0Pjx7v/CCM59HoWbxL6Nsm5DDe
pOFJd8jRzZRd82T9gV4xHO+aOWiWYHYAOYyv/2NtPJp+gFokt/sW05e5OL52
589r2U+DkcP4wMZ9BUJ6J6kZ2j0Vq8fJugPn0WCzhyOXkMN4A6ELcx/uiqI8
mmMX8E6R9Yj7Se/237ZIRA7jr4nW1jBuJ1Ktx9bFNLCQz/uCPeymhbk3kcP4
4N6nmlp8aXjfYj5gzVqGg1wb3p/AXzhTknduvcf7EDhVFHRV4mgH3m/Acww3
9f4+0ov3FfDo7PDUNd3DeF8BXzZfiM3t4Qy8T4A/5jaQZtaeg+87cG86fw7v
O/CdMUxXy/SN8P0F7ub1xmzpUnt8H4HPLthi97TuIL5fwM+FcgilXjmF7wtw
kRcdPhVV0egfuKWCzolzT5LQM/CwjCa92gvp6Bm+h7OqjRO1dnegZ+AFLkvj
35h3omfg777Mb0/o6ELPOF5ynWwj+xB6Br6Nw9/AovIXesbv/8k/cT3PONAz
8HsFYU4afZLoGbgZnT8Hz8C15l3WcZhvgp6BV88+af6ycTt6Bt5zKPe56gFv
9Iz5ac/S9qDBM+gZ+OUvTz+u54pDz/g8XmdsddooFT0D59OyPTtzWRZ6huea
IwmDr2oYA+gZeJFuStrWxEH0DFyv86pFXNAX9Iz56ry5i9sVR9Az8BsvOdcN
DTHjfIi/D7RNeaoKBNAz8OfRFh11LxXQM/CXdP4cPAO3XtDNpaRniZ6B+979
LPBwpwt6xue4M1smRDuOo2fg/CNenExKZJ4BvtQt5PgS8RvoGbjDAYu8VW45
6Bm4cpHoZlX5AvQMz4mcp/P9qsvG0DPw8r11wiMKE+gZx+vwvnTmYaLAM/Aa
qQOuG8NmUuAZ+KtlP46/MhRAz8CXc4s1L+CTQ8/A38p2vtygo42egZ+i8+fg
Gfiidyd9u8Mc0TPwfS3pxR8eHkHPwA95BC7TZgtHz8B/l00U3ee8gZ6Bsxx+
MXYpKh89A8+asymyxqIcPQO35E/syM2tRs/w3P1r6PkP4wg+CjwDj8rMfFDv
wU+BZ+BVqmoaW7sE0TPw76Yn4vPyxdEzcEsuzrHY64roGfhkvv8juQQd9Ay8
4I+RQWiQKXoGHkTnz8Ez8JEZmkpr+rzRM/A5j0f8vsddQM/Al/t/7lxx4gZ6
Bv7OoiJ5EVWInoEHqK71nBP5ED0DF70vFRy/rQ49Az86MzXoYM4b9Ay/Yzwb
tn2uCpFHz8CNTAbKA64qoGfgkbp35rCmKqNn4NLnhkv6zyxCz8AbXLjlXDiW
o2fg7k/y/HOpdegZeOtMJr1jM3egZ8xX0/lz8Ix59Vy155R8GHoGvvX3tYjx
OcnoGfi+94dO51UXomfMe/+Y2tb05TF6Bv4qJHJnkuhb9Az8gIB4oebGNvQM
/HHNYLe7bQd6xjwzU8+94wNa6Bn40KFj4Ras2ugZeKNc5z4piaXoGfjnpZ5p
ak0M9Ax8ZWD1TtuzZugZf/dLSTpveLAVPQP/KubNIWd6AD0Dv0Hnz8Ez8MPr
zget1b+KnjGff6Vor2VqHnoGvoC/R6P46UP0DPztMYdzIoVv0DPwhfe/2i3N
+oCegZ+zTnUX0u5Cz8DP1JcXscf3oGf4nb2gfFC/9AKFnoFztC35lR/HQM/A
b46yKIx+NUTPwB0V+srzXdegZ8x7v6/Ntj+9ET0Dz7I4vK3P3Qk9A19qZS5l
w+6LnoGvoPPn4BnXMxe/YJJlSkHPmD9XWND2jL0EPQP3EBxq0fv+HD0DL128
TTvgRDN6Bq57e/Jg+VQnegb+zOX2EBdfL3oGbvgiLSdsTj96hryFTuHdJKlG
Q/QMXFknLXDq9Ur0DDy7LqNw7Koxegau/rVJd8jOHD0D52p56301bxN6Bq4m
PaHoVr0XPQO3VBAMuswegJ6Bf6Tz5+AZ+DnfCf8TbWnoGbjAhrW8kefL0TOO
N1nKEsryCj0D11L5tIoh14aegU+kV69VNu9Cz8Az7Iac5yv1oWfgHfPfnqtn
HkDPkAe6VXnAdY6gEXoG7mUwHHdaZhV6Bq6qfLNSfY4JegZuYbHBrEF1A3oG
XufPUzhrxxb0DFzK/YjHraB96Bn4q7eBp0+cPI6esU6Ezp+DZ+AsRiOvOZxv
oWdcf9grpdCRXoGegQfXr9IwrCGegaubtg+biL5Hz8C/63b0XKginoHPfpx9
2PEk8Yx59dc1XDvXE8+QV/vxJ3+sP4B4Bm7lKFHEHUk8A+cem7J+dIV4Bh6o
6rfEI5B4xvMs8EoxGCGegY+tf+V3Y64bega+YWsDteg98Qw8jM6fg2fgHhF9
C9d9IZ6BP77ZHzb1k3jG183j1tw4qx49Ay9Im9TndyaegVsEzVl8oY94Bv5B
1VLmVTLxjHl+w/GGDc7EM9YHvVIXWZdMPAOPSdtxaG0R8Qw8NWnFLP2HxDPm
k832dg0lEM/Ac9isNh5SsEfPwKUuNd24u554Bs6cXTV75jjxDPwinT8Hz1gX
+URBeqlEBnoGfmLNYpEx3kr0DFzo5ZKOZCniGfhXQ9b1f04Qz8DNFz8ryPtB
POP6QpCI/4lM4hl427Cs4woP4hnydawBJ/vybhHPwOs85LYvqCaegdd/ftxS
W088A7+nJ1/JmkY8A9+V81T9rRbxDNyuUZA/exvxjHnszJxGnRkn0DPwYDp/
Dp6B/3oe9nOZCvGM8VS3V34RJZ6Bpz3WjHVVIJ6Bz1d9xqF3hngGPkd+S1TY
b+IZ+JIUr9OROX3oE46nBFdlWS8nec5dQ7NXM33hqfh8k+ujZTLJZya2sm8v
Eeat+ChgOe+iGclb7qfz0MpZqwdqm7rx9/X59xOPY3L5KoaVBtzfBZA8ZCad
p+0t2rGXWk3yjc9ejHRYveOvcOqRTB3cSfKKA/9HXlGRjj/snnBF/Lgh+nSk
499f/1Sxej/JBybQ8a+tZDaXu0Lyfm50/PZXJ+8KSJL83lk6/p6LtQtPa5A8
XjodfzVrcNex/YnoU8/X3OnvdVSMhPgF8g6S/DAc+0Y3BWTqkPzb3c2MmM4P
MysstxSzSs8j+bfhtUtz49nYK8S/fbqv00vyvYv0NGrt1Dgqdo7aRH3aRPJv
7vPnfxS0nlVxpTv3uacoyb9lSMhPvPDlrBAzywhmURVFn310/nDhtLzrMjr+
3yMM6ehFJP/mTcfPMvDmTjEPyb/l0fHHWPnqP0wg+bfPdPzvrox+vKdL8m+q
dPwsb1zidOVJ/s2Jjj9ytz2rOCfJvyXR8Zde2TRosZrkOeO/8qxQKv5RbmtU
dN2Nm+Tf5ryaco9n+1V+Zztv/JHYDvSMz2tid+ZcKP+InnkiPtaHJo6XV70I
sxNaOoCeQw6+ncH0ZbL8TV2JePusn+j5RPpOCT0ppgrO1jdKG9LY0HN5rL3W
TyPmCssTfoPycWLoeYLOH/pOy3PG0fHfqOctK/6zGj0L0fHPctrmsCKS5N/O
0vELqN65FvjaCz3PoON/7sMUvqwwFD370/HfGcsR9hSLRc++dPz3kn3uvvmU
jJ4L6PiLj3hZc+vdQs8yTr9cM12ryvfkrgo7q9qPnse0HhzNdq0v3346JWvc
uR89dxWcWRWS2FLu/Lrn8emfg+gZjuJn9y0rsCDrFA5tYQNX2XrLt8odM447
/Ac9Wyd4mIcmDpYnW1wSXlYwGz2nLFRtWib1tZzp0+eGm8ky6Fmazh9aTstz
8tHxy4h76CwZsSDrBXT8zo/GZ4+HOaPnx3T8qU6xHN1vAtDzRjp+2fkdiw2M
I8h8S8ev1xP9q1uU5POX0PH/nGmwibcgHT1fouPf2Zy43n9uDnoWFuXr1JP6
Sj1LeR01LjCKnpe4Ld9+NnGQuuy9r0vg/m/0zLhtN5HA1kuNHeePlk4ZQ89r
Bw/F5Ll2UjdMbZr2LGbG7zU4Dil+2aDG4MbvtdL6zYn5rvWUduW6nDnPJdBz
YqJi/l3XKiqpPoDlzOkF/5PnZPj8yx92TMtzitLxH/pxsM9lHsm/raDj//lc
pU7d/zB6NqfjlzGy29kkdgE9b6Xj36dZyxmtkYiemyBf25/ubm6UhZ7H6Pi5
4nVSspTuomeVpP/ilzojeeBHQxF69jn3sujvfc7YlfJzMrRwNj4/LItvuPb3
c8E49qqik/0TDz4/jG4q4WH+MkkdZncvym/hxeeHY0eetJxJHKdq5ysz1HcI
oV/W2MZ0IetRKmpN8IPCazLoGY5vTx988EZ6EXrmeTe8Srn4BxXwS9769zCF
niOxHvP/zXMepuPPaPycdcyM5N+W0/GrCF1Kull+juSTN/8X/8HL2gOpu5PQ
cwgd/+XfqkW/1+ajZ146/pKoieGFF8rRcwwdf8JmXt7rD6vRsxQd/9alB4Us
/WvQ807ey8df+nIyyjV/+7JyyKFnRemEPULWsxgaAlZdIWdk0XO/eor5JjUO
Rqe4t+3wfTn0nKF/e0kCGzujWZjZ2IWhgp7dzfMlP36YyfgkF6y8PkYL/S5y
uMeqXDyDoZ6haZH9ayV6hmNOacRI3wMr9FxA5w8jp+U5d9Hx8966YDi+8yx6
Vqbjz9Zf9fLiSCJ6HqLjNx509OMxuIuec+j4b/i5VxmHVqPnQ3T8m1W97qly
vUTPunT8hQJf9s9re42eJ+j4r20/JnDRpwE9Q7xshUtmMF3VRM+hdXmX/z6f
MPKW2eVN2Wqi57122lyxuXyMizE5QfoNWujZrL342N/nH0az9xvbX53L0PPm
Ot+uv89LjMVfbTvNhYzRs2T7iad/n68YITvXimrnb0TPH76E5P2NizHmZXzX
UcsJPcPx87Q8Jxy9A1b9cIuJQ89n6PiLJzrzWLNz0fM+On4eixNFog8eoGdz
Ov5T8oa/d158hZ630/HLsyfo31jfhJ7l6fgv3dZRUpj4gJ776Ph7ZoRpdfwm
ec6EWYIhDE8Rxr7ayEZbA330HEDHm7vlGef6MH30vF1MfP9JM2HGr4DsR8Uv
GOjZMDG+U6lYiFGhWRDgMMMYPcupzLOpVRBizGYxUHEws0TPM3JvPNkXIcio
vijWt8TZET336Cqv4J0SYLxbtEzufYsneq6h84e3puU5If68LK94zqwb6Bmf
OwRqV4yI3kPPjnT8aXeVlF4LP0PPRnT8DjYZbw5NNqJnRTr+kBS3U9XD7eiZ
g45/uLlS934DyXMO0PH3+5i4GfSQPOel2p+DC2ZLMOLaFk+y+JD8m5el77aX
vuIMM3uVsQxekn+zoeOdza9R8MdxFXrWdTxhLGQtxuDz6f0lvssMPYsNzLhX
UDGH8Wd1w/CWRlv0PHYgRG2T2hzGjrtfO90OOaPn1lGuxPFYUUarN1Pbp6N+
6LmUzh8aTMtzQvxi2oons7JI/s2bjl+2dEX+EDvJv8HxirAP+8nAOvS8jI7/
rnTxrtN9LehZko7fyOuZ2gO3j2T9mo4/5pH5sJwpyXO20/FL9V71/qNB8pxn
zjavF0uXZqx5rfrRcmglenYVdHhQIizNuPf0lYT1KyP0bBbXoe0QKMXo2Crg
FRy7Gj2r0/FmLe57fuPsevTMm9E3N3nLXEZHZNcmm8TN6Pmrxr7wVY8lGSZ3
9577eskVPdff+zKjT0uSMSxfLTE3geQ58+n8Yde0PCfEzyv/QUZ3I8kL7aPj
v+zQ+IPzAskLmdPxtxuNNlhEkfwbHGXM2/1bEkmeU4CO/4NBaJe7J/kd/YOO
f22M4qq3y0i+ooGO//KP8ZCLnCRfwVD80MQiK8t4WiBXcuEgyVcsGvir9d08
xlpJHt5HPiRfMS/LcV3K+XmMJG5PCaX9JF8hcFD+9E+jeYwi558+qdtIvoKF
jlfwQrf7inySfxsevTkWkyvDKFwx+sDjKclzdpW6aA3skWFknH5U4Hjt/5/n
lJ+W54T4R1NEu970Ec+L6fhv2C7a8+wT8SxLx1+mE+K4+TfxLEjHP69sPLeW
QfIVcPTdslo84QXxPELHX9d9svjOWeK5h45/WzPPj0WWxHMJ2yuuI/vlGb7O
i4+NJBDPGbURq2oV5Bkqv0/dd80mnq+etw6QaJVjlDSyn55dSDyfsxQp3hch
xyhV3FN3NZJ4Piry7nupiRzDiet25AQvyQu50/Fy300qGNMieaFtCVuctt+V
ZYR7m8bF9hDPG+j84blpeU6I/0qQyWMpMZIXuk3Hb1J032mSm+SF4un4f3BW
7pUXI3mh83T8Px2bQuy8iOcAOv6e1iRlpyHiGY5xdcznXqcQzzvo+J8tvN+t
5UI86/RWrfhyX5HB9ei6UW468Qz1dPb5P1psK4nnOfuNc8NVFBkeLlNKRi+I
Z6hLZC1uuLPnBvE8+vOJvFa0AsNR2ejWuBrx3H/vrMNJMwVG6l3Z+0q2xHMz
HW9Z9gbWO5PE81M6fxg+Lc8J8T9e57L0gjLxrEzHH/M8omtchHgWo+NP2hOn
kCFHPHNCnedHX90lp4jnMTr+5m0eKwdGiOdBOn5JEzV3+SySf4N8V9HhBhbJ
l8364L+G5jJXT41dLiV1Xxr032mXh9jxipJ8SBP933POCRVpJhrheDjyZfW1
2vgMINeiPcwZX5BPHSEc8oT8R59oeh8h7zvUoXVfbW9XqyL97/Dfn8ifdL9p
14J1tsBXi6lwfa8g+w/gc+vedVlXlUlfPPBdmlHX2g6QvnjgkSd+dNqfIH3x
wHVnThTMiCR98Vi/eWKZnq8W6YvH39kPXSx/fyb7DwAX4xiIXZ9H+uKBbzjk
8y6qhvTFA7e5OqaquI/0xQN//aCMf8UN0hcPfM32nJfNDqQvHniA4M0SD6+b
WH8Jn6dr7TU7vjxoRZ/AWa79unBFpRV9At84wj3zd8Z79Im/a3mjFK9uIv3v
wB+7W+oe7hhEn8BtFRrZLJlJ/zvw89dfspsrkv534KKZ4h051qT/HfiBDd19
/A9XoU+scxE1Hz1QQPrfgc9i21binHgYfQL3a3lybo846X8H/j5eX5v5COl/
B96SmZ/WHU/63/H7VvDx4vdqmegZ5ieTsvKA99vb0TPw9/yRHFMc7egZeOjc
t3fKvDvQM/DDYuM6Ht1d6Bm4+3Ln7Y3lX9Az1v+Kb372IogJ63KAJ9xhe+v3
Qhg9A//w7Y3snnmL0DPw2D/2vtVPTNAzzruU5N1bbDvRM/AK50caXGz+6Bm4
NrNJb6ZpBHpGP+8czt/PSELPWMeh09vj0ZCBnoFrMH7xaPjmoGfMl6j/Gb7V
0Y2e8flxdYPMqn3d6Bn4U/uB033WvegZeHRy5vKGgUH0DNx//6fk7UtG0DPw
UysktpnysaFn4BHnhm6OzpuLnoEHD1ms3Ba2BD0Df7bEdW7FuQ3oGXjj6O5w
t90u6BnzFsGbje9lBKJn4Kr7bjZ2GcegZ+AythrLBK+koWfgqxcltI/o5KFn
4IU/izeP+99Fz/D92VggVMZp8h09A/dNtHk+0v0NPQMXqKuz0Dw2jJ6Bb9Re
5DFq+Qs9A68wXejDW8SMdXvAd79+2/beXQA9A5/XxHJ2j40yesZ6Ey0tqdAp
A/SMdeuGOqk8yVvQM8b5RHNBtIoXegZOlUiw3B45j54xf7+p4iLLx2T0DDyr
7VrVpQf56Bn42pvfLCUq76Nn4C8L6j5ee1qBnuF5xLxhR+WkPQvW0+Pvm30p
E4fHmLEeGrgdd8+z05dYyf4XNDd6IMB9y40d602Be0iYbTJ6xo+egTce12tL
D5JFz8AFZz4x6PPQRc/Aeff+njnEZ4megYffkX2smO+KnoFvTnxRazn3JHoG
Lvqp4GxqQAJ6xnzmRPbS++z56Bn4ULRhVZtEFXrG89v5Sa1zeoKege8UnAps
kn6OnuH5ruLLQk3HbEH0DDwoll+5ZpUgegbO6awpuHFSCD0DnyPEkrFhrhh6
Bj7xfk09h5AcegbOalZ/S/6dJnoGnq12eNP2RWvRM/BUz9S6mbY70TPw9MOP
QqcuHkXPwOcq38nUto1Gz1iHMrYglScoGz0D75xZevRoXhV6Br6i+ZJLeUId
egZezb3sE8vcBtL3RfOr9k/7BgreoWd4Xlak9xPA+YR+XnZwEhfvTdJE/zC+
kN6XAOcZeryTdGXrpaWa+L7AeGt6XwKcf+jx49H5Et+/aOH7BeMr6f0KcF6i
x99cuYaTiWcpvo8wfie9jwHOV/R4DS85sU9sK/H9hfFj9P4GOI/R472EHGRV
Hlvh+w7je+h9D3B+o8dv8limcZJ/L94PML6NznPivEePjxb1EcpVCcL7BPtm
6H0ScD6kx/vbxa0+0nkV7x8YX0/vn4DzJD1+ZpWoHePbHbyvYPwkva8Czp/0
+CQeNfa7cbV4v8F4E3q/BZxX6fGX376QDuFrxvsQfdL7MOB8C++X8MmQfZWd
eH/C+E56fwach+nxYa5HG81fdON9C+P56X0bcH6mxxfH3J999E8P3rfwey4h
4eyd5tHleH8Cn6FwYsrLYTneh8CDmQV0l3Xr4/0GvO9p+K59foZ4XwFXmBXM
WyRghvcPnmdJv2eE2la8T4ALXDGrZ1niifcDcPPf1kFxSmH4vgP/VfZFNJY9
Bd9f4CbFlf6jpaX4PgL3c3ItiW4j7xfwMguXLDEZss8A8O7ZV8/ez+pG/7iO
tLsxnGUz2WcA+PjdizFrbPvRM/w+vplombi21AA9Yx1WTUaSqoMBega+KpyL
Q2TAED0Dl25tipJMNEbPwAVtIiqcF1qgZ+B6+XMfZrXsQM/AHRrTLi4K8EHP
2L+i5TrpvCgcPQP3rf4uGxKSjp6Bz3goXLe+phI9A+fe/mgma/ob9Ix53Pta
W0XqO9Az9pl1Glq3yZH+d+Axr0P2OZ0n+wwAn/J3+jDiNoCeId+w963VZ/XA
legZ+A0eqzuRYivRM/Bv+abiI8/Ifg7Yx6ZkYlHZSfZzAO65RKxisJvs5wB8
5vnAP2+SyH4OwFcU5Yq9e032cwDu/2Le7vYPZD8H7BN6v6F4wTDZzwHr02+U
7AwyI/sMANfblangx0n6hTHvwsHHyR5D9hkA7uNdderSA+IZ6yPef1V3mE36
hYE7D7TNXdlOPEP+5qvKgqGANaSfF3jSNelLRa3EM3CnGdd2+SSSfQaAnytZ
XfSrneznALy8135+VyrZZwA4Z+nzA8KupC8b+CzVCv1FzWQ/B+Af7YqqdeJJ
/zvwBumOufzMpC8b+DOhnqQbw8Qz8KWv3E9tjSeegcd1vzbr7iGegQfubFps
w0z6sjGe0FQTNYp4Bh4ta/rgBtcgeoZ8mHforbUXooln4A+aBpnnK5P+d+Cz
qjI9rg8Tz8CPPRRRZKwk/e/A5wY5Zh/7RjwD/+7q0nysiHgGznc9xCiSIv3v
wB9m2YhY9xDPuH546qs1qwvxDFz47sWkCE3S/w78gOKj2MdviGfgLBMS2soz
SP878INBZxZMihLPwFl93WwnNxDPwItl5u89KEE8Qz7v2KjFnag84hP7wBay
557gJ/sJYP7vl7HzHyfiE3hazAfT69xkPwHgyXVzb6e8IT6B8zBFyR7YRXxi
/n5sIqmXiewnAFx6JeuaB+eJT+Cfc6QOlawlPnG8iVhhVR/xCbysJPvMjf/Z
twHHG88fEZAhPoE7Pj8tYvM/+zYAFzYY0FSaN0hBPR/k62ou+Rje/tKqn0DX
bwFvLXMeaxDt0Jen642At6VP/c7f1a8P9T3ADYM4t/C/GtWHehTgEaZ1l8Ve
8VFQPwG86LLLZFWZMgXruMB5fNRT9BS3UrDuiH0M/LJhdSe9KFgnA37+zZfZ
qyzCKFjXAV7ds2NykVM8BesQwNeNls5tP55KQd4cuNSlnU8XOGRQUG8HeTZd
XyGDssQO/VG6vgrzkB8G9ohc7deHeibg2k922WzeO6oP9TeYhzx7ov/oBj4K
6kWAl+5XSTzTqkTBejBws9CnsmsrDlGwfgm8qEnlrLr3WQrW24B/dtA0NR66
SsH6CnDHQ+tiNTJScX8A4DrPVApURG5TUN8G+S4P61LqitSQPtRjAf+0L9rv
xdpx/d90/RDwa69l5u0x5qeg3gU4m9AsH0kpFQrWWYGLNtYXJsw4R8G6IPDm
zxxloZ8TKFjHAn7q2bYldqVpFKy7YH7vgKawoW42BfVhkEfyDD7XLBfATEE9
E/DmEnsBtUFhCupvgIu+1xVJLV5IwXokcF+HObnzwpIpWD8Drhav95YjKhv3
uwBudyQu66bsHayXgnzLiJPBp8CQeVjfA/xL7Z+DaauW4joc8OAWrnqDXUW4
bgTcrF7+VMficqwHgjzDYy9Ph53sq3E9Cbhj39P1gtm1FNS/wu+LItXzulLN
WtQV+vMOfB6nUetYjS4lRH/egWcsPzijPtaQEqE/78CrlCJ6H0pYUVC/Bfz2
Q6uEcGYXCuqNgJcZ2o8vtQ7EzzvwvdfWqGdO5uPnHfjZy5ZPnLY/wc87cBP+
w57C3e/w8w68lOlVnrhYJ37egXtMts0p3NmNn3fgr93F/bVf9VBQB4x9n3Td
iwA9DwDvirZreffZgBqi5wHg/a1uR21t1lL69DyA9ZjLNIb+1WlDHRv2eQRc
FFvGfYCCuitc59cWL0+tCaGgrgL4ObaEwh+HX1JQBwD8uUbELdevrRSsWwMf
ujIoqL28C+cB4Pcudo5tju2lYF0QOPdd8fMbePqpM/TnCp7b+en6kxf0/AA8
I7ngx5YD5tQ6en4Abm3KOkcleCsF9XnAPcq21v+ro4Z6MuCJnq3rqdozFNQx
AI8QaDCsEn9Pwbo7cNuyE/NeCndTsE4MPCeiW0s0to+CdU3gom+NOsyFBig7
+vOJfbp0XYc9PW8A31B2a8NK560U1BECp5ibNokJHqSg7g37yaKTVfUKQymo
AwBu2hJcwKTUTcG6NfCrwXp+Tz72UbPoeQM4a4FvhazXANVHf86x/oiuf+Cj
5xPgm08EZgqHeFCe9HyCfWwmmjeeLT1Nwbo4Pg/r8ooONvRRsI4LPPaNA8/C
swMU1EHCc5cqve6vQ88zwN1/sslRmsEUrPsC33D2Xrt70AA1DvVF9PPGW3r9
GtaDcT2xqDaO+QXZ3wZ4YLZDY9mzDArWieE8va+fX5hcZ0RpwnMJzbPpdWF4
3ga+TfoQ9WelEQXrwcBHOl4ezpg9iPMX1g3RfRbQH4L9IlVr2FSutepD3SHw
m8HxChKrDCmokwM+0f9fHwH0k+D36ZL5nb4r2/WhLwK4zmUPtZdiHfpQv4j7
64Tnsj5fvJKCejvgllvZOUt9tlJQHwack66fh34V+D7iFJA60pHXrQ99F/g9
aPLgyY+KHn3oEwDu7aluNSEyoA91k8Bd5XVu62qZUFDnB7zJzZBbJNyRgro0
4FXPn5QUHPWjoI4Kv2fpOnPon4HvNZ53vWz9Et/1oQ8EeOy1JQtSvn/Xh74F
4AvSFPgzY0f0oc4e+If9K7kqJyb1ob4TuJBTwtRqfSusR8T1ozM+Lc7eblg/
B7zssBrns4KTWO8FXL5Omjck9irWJwHv6vuvfhv6f+D79961utOcSizYxwI8
Su6hw6d+FiqQ7lsAvmCw1GyR5UzsE8B1lslg0crP3NR9ui4c668VC9uXBIiT
ulWatzsn2CYf2oF1lsALNxmcexDli3WBwPvski+nbI3EOjbg6uzmux99TcO6
K+DBCXGp+xuKsU4I+Gm6jho+71g/a3MjYOcOQQr6drAv6vrD8lw2IQr6TIAr
mps8deEXoaAvAvjWd2c3qJySpK7Tdfy4TmGUnibro0zNpuu2gQcmsq+ttF1O
Qf0u8C96G12333SjoN4UuImFtaDY7lMU1EcC9x1aaf5mznUK6/lgn4nzB4It
9t+hoP4MeMSmc2+qrR5SUC8F/HDB657Pnq8oqO/BfUHo+ueB/2M9ou//WNeY
mLYeYUOvR0hPW3eowX2S/+tzAO5Gry9ETltHmHXov3WEgmnrBX/o9YKaaXn+
Gbv+y/OXTsvnd9D5/PxpeftZyf/vfsjATen8/IZpefiJafshT8+376TnbXie
eX95QuR+23IK6q2Bx/jodD07lERdo+dneE74Wu0pcSTegIK+L+DMjn7fD580
pKA+G3jlTYN5wq+TKagnxj4bD8PVZ6tLKOi7g+/3QM7eitD1KynoHwN++Hg4
d90CI4qFnoeBd/+oinDrM6ag/hu44ev2ulW/kiioVwZesCL55fOYexTU1wKv
8/YNuPTxJQX9fvC936zmac/NZkSp0PMt8MufX/1Re2ZE+dHzLfCdt/LmJeqv
pkzo+Rb4xgffxjLGzKkd9HwL/JvupGiPaCIF9dPYH3BT4OdKmSIK6n2Bt0ss
vNV99DkF9amYt1RMWxCxoZWCvkR43mBzY73X+/f7fTc9rwIv13U0NfpsREE/
GPCLR75kDHGspnToeRX4s58eTZey11Gsr/+bV4FvDq1UM7XbRMnR8yrw3Gb7
12234ymo/8bxem3e//p0oF4Z65f1x+R5o2opqK8FXmb2ULo3sZmCelDgVZeT
w8+adFHQHwjPLWfWBKuHvDeiCul5EjjzSHuM51VjKpKeJzEPdpJVfo6UGaVA
9wsBb+b6Eh9QaUPJ0PMkcN/jO6oWCbtQPfQ8CVz8k4f/jZ4YCuragVtNtkhu
ZsmjoA4b+Az1yhQL/xoK6oaB5xxwZDi8fEdBnStwsZQ6rcKcjxTUZQLfSvVU
9zr1UVD/B89pi+n6QKzPpDmfaMLUqbuknxd4s0qf0Og20s+LfcGWuxiJE6Sf
F/hUrcLYvGTSz4vnVxOPkfUi/bzATcvn+12/Tfp5gc+j6/Fg3gG+5c3aU6ne
pG8X+Nil88O5N0jfLubHOCy0rTVJ3y7whWov7hVtJn27wFNc9H1kksg+e8Ch
rhLrumh/iS8nzj6mSH8u8O5YOcuYRWR/PODmTKuXns0k/bnAZwolmOw/S/pz
gZe8XbZ8fz/pzwUuT9fXgQfgew89/HYgm/TbAtcQYPbPcSH9tsAN4o8N2QSR
flvgAhdX2t4PJf22wK9sXc30bXE65oPAB9U5wfnwNumTBd6Uz/ErtZj0yQJP
G+rfEXePHa8XuIzGch6OYxJ4vcB76To3uC6scyv40mU2g+wvB9zg52etmHbS
3wqcddm2GepiKXhdwP28f96/EnQb801wfWFJL7/yhE1h/MAt1Ea2px/hw/iB
Jw6dkldqkcX4gYfT9WMQJ/4u0Kr5MJJL+kOBa44VsJ8XvY1xAr8YONc6KS8P
n18hXhGFNaeST87FeIDPCmO6tTl0EcYD/DFdZwWvC/z7qQifrU0F+LrAU++y
7NoaXornx+ftiYzywWsGeH7gc+n6IjgP8F3X5XRyOGtxPJyviK6TgfsMfl/W
2Q4mpmVqkfuG5iLXXz15naWD7wfw+B+JloF/KNLfSvPZu01yNjJMiTeouwgw
n2nmak+80XzOmO3WQmcP4g3236LrNGBewjifPp+doUr2gwIu+0qMU12K7AcF
3MBZtM/l02u8H4BHLm4/JeH8nrwvNF8wcERaKPAjeV+grmNfkb3pcDd6g7jy
p/WdAQ9Nk+l5EWyA3oBHLHgpPatoNXoDXio9duTicmv0BrzQifWcrehu9IZ5
tggTI16jw+gN+Ba6ngH8AI8KKCu6fof0kQGfbXRypi/VhH6A23mrdiipk32c
sL7iQn6OsWUP+gH+YfW5ni6fPvQAr887rS8M+CZheZP1HaQvDLirZEOlV5Qd
egBusvdnsNtVF/SA+wg2H97uGXQUPQCfT9cbwPUCF5Zli1+i04rXi8/JXx2X
nqwh/VzAky7MzVIqJv1cuO/C9Y4g9fR+vC54nexpfVjA+e1P7cusIX1YuM5u
It4U1EX6sIBXnzF9Q80l/RTAg+n1fYgf1/1T95gaBpF+B+BnJ/8wZVuRvhJc
l7e2suJVHsA44XzT+5iAuw2u5pFvIn1MwMP9Uk2tc0mcuC8vvT4O8QCfjLP0
Kr5A4gEu8/ujVpDdAL4u/N30vh7gmskpjsH95HWBv6DXi+H8wG+xCElq7x0g
fYX/R98K8C/0Oun0/BvscwL/hvkg8BWHVlhuK9a9Yd3+XoPTIjPJPh7YR0Dv
44HrjvTnZqPe+esCtu3YJwD8pntv9hPdDjw/8IKFRyYPDBnj+YHXveeKklUl
+1cA56Pzb/C6cP86KhlH/X7bja8LvL6+Ie0zZy8+rwIPoM4//352AOMB/iJW
3TarwxzjAd6i+eaFwfhujAd49tUZixR/HMXPA/C5dP4N+1Xo+9S/lEtTh/qO
cQL3C93Wut14GOME3pD5k1Vj7U98bgSu8d6k/rXgFMaPz9dHu4PNRsi+1sA3
Xaq7zXH5IPneofnvBcNsYS6h5HuH5va1zwQS3yaQ7x2af6bzb3BdcL8vWXeo
c8qKBb9fgO9zWZSWvoUV51XgurbOCz5tY8P5B+eVkvYROyVe/FwDL/a6vfAi
QxLvZ+AjN7nb+f644PVivm7M5UnjiUC8XuBscpn8qZ9jyD4GNOe2Sxey3ZCJ
1wv8gPan6xbhJfh5Bh5G59/AA3wuZ8vtrltxQxA9AHeqPGHUViCEHoCPLZAx
FXgpih6A/6i8aHbUSgY94Pxa67Avrm4B6dOkudbMg1qVjyj0A7xwMF7rh5cf
+gG+Wtk5WVU5Ev0Av/sj4Hhdbxr6wfP7sbey3ylBPzifqbKelSp5jH6AO/ay
+W6Tqsd5DHj4tP0H8PfKtH1Wga+Zts8q8Nhp+6ziftXT9lkF/mHaPqvAfaft
swq8m95nFetc4TzT9lMF7jhtP1XgB6btpwpcaNp+qsBfT9tPFbjntP1UgT+Z
tp8qxKUvUb376eByjB/46jjBPxplyTge4i1nyT+UnWeA/oG7SdrcYLlpiOcB
vpyP5/mOxJvoAT9nL5bdW761DM+P+1gk/U466UX6xIEvueIe2elP+sSBpxjs
CmTZsxpfF7hri9aUxp10fF3gpYmPFLzMSB8xrgOuWnrkp88rjAd8F6myu7As
J/2nmB9TP/5W0Yz0n+L+MWs/b91qRvpPgX/o5HY7aLkB48S8n/y6Ar1rpN8Z
+PwdSo8anpI4MV9nyC5Z2EX6nYHv6jhkuFf7PcYP98Wu7PN5j0NI/MBXXbpU
fOIqiR/4SWlWF5FUEj/u16v8LZDtLOmfBc5VGRsryG6P14XPlY33PlHj5LqA
m2Q2q1r/IdcF/HfSPJE0XtL3Crzh5ODHO+6k7xX4NqHa41KDXXhdcL8XB6zP
eVZMrgs4y65dvNw15LqAu+w5GWN6nVwX/v8Q+M0lzZRJXzDwTvljOe5Wbni9
wBcWVTbJzCV9vpjf0xriUeAnfb6476DM2o0p0uR6gc+av2MWdxC5XuD1DLuL
4v/T5wv8a/e8kfpM0ueL+T16Hfb/AyLpBss=
       "], {{
         {RGBColor[0.880722, 0.611041, 0.142051], EdgeForm[None], Specularity[
           GrayLevel[1], 3], 
          StyleBox[GraphicsGroup3DBox[
            TagBox[{Polygon3DBox[CompressedData["
1:eJwtmXngTVUXhu89e19CpoRQkblBFMmYWUkhoTKUlErGjBlCoVIpaTKkRJO5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               "]], Polygon3DBox[CompressedData["
1:eJwtmQn4VtMaxc8+e6dBUVQizbOUeSiVMt2KSKEiJInK1MU1ZGrOFJmaKWkU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               "]], Polygon3DBox[CompressedData["
1:eJwt13ncVXMaAPD3vfe+pbSQRBLSNtMqbbSibbRJ64w2WkcrrWjVJtpQ0aAs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               "]]},
             Annotation[#, "Charting`Private`Tag$10461#1"]& ]],
           Lighting->"Neutral"]}, {}, {}, {}, {}}, {
         {GrayLevel[0], Line3DBox[CompressedData["
1:eJwt0rsrRnEcwOHjfr8lpYj8AWxkYJSBSTKwkYGBkoHRIDYbfwEriV2xud/v
tyS5Du7XeH5l+LzPt3NOvd9f55S0djd0xURRNKhXhflRF5qOjaJszrGYqyzj
Cat5z3p+s4VpcVHUyQIWqt9cyWHWcoxNnGA7Z9nLBT7wiu/a1LPutGihLS5x
m8vc4Qp3w07c4xr3uc4DbnBTh+YtHnGbx9zhCXd5yj2ecdI5rvmhc72EM2rE
bhsc4Dx7OMM2jrORo6zhECtYrj5zPjuYwmZ++o863rKKRywN52JRuO65S74p
S0/hmvLsmMlcZjCH6eEZpjGDqeEdMIXJTFKyOSHMjGNieMdM4K/i9RPu6UvW
iKb83Px/D3/Iv0ry
           "],
           VertexColors->None]}, 
         {GrayLevel[0.2], 
          Line3DBox[{690, 1002, 473, 689, 1112, 912, 691, 1113, 913, 692, 
           1114, 914, 693, 1115, 915, 694, 1116, 916, 695, 1117, 917, 696, 
           1118, 1008, 1216, 697, 1119, 918, 698, 1120, 919, 699, 1121, 920, 
           700, 1122, 921, 701, 1123, 922, 702, 1111, 1124, 923, 1003},
           VertexColors->None], 
          Line3DBox[{704, 1009, 1217, 703, 488, 705, 1125, 924, 706, 1126, 
           925, 707, 1127, 926, 708, 1128, 927, 709, 1129, 928, 710, 1130, 
           1010, 1218, 711, 1011, 1219, 712, 1131, 929, 713, 1132, 930, 714, 
           1133, 931, 715, 1134, 932, 716, 1135, 933, 717},
           VertexColors->None], 
          Line3DBox[{719, 1012, 1220, 718, 1013, 1221, 720, 504, 721, 1136, 
           934, 722, 1137, 935, 723, 1138, 936, 724, 1139, 937, 725, 1140, 
           1014, 1222, 726, 1015, 1223, 727, 1016, 1224, 728, 1141, 938, 729, 
           1142, 939, 730, 1143, 940, 731, 1144, 941, 732},
           VertexColors->None], 
          Line3DBox[{734, 1017, 1225, 733, 1018, 1226, 735, 1019, 1227, 736, 
           520, 737, 1145, 942, 738, 1146, 943, 739, 1147, 944, 740, 1148, 
           1020, 1228, 741, 1021, 1229, 742, 1022, 1230, 743, 1023, 1231, 744,
            1149, 945, 745, 1150, 946, 746, 1151, 947, 747},
           VertexColors->None], 
          Line3DBox[{749, 1024, 1232, 748, 1025, 1233, 750, 1026, 1234, 751, 
           1027, 1235, 752, 536, 753, 1152, 948, 754, 1153, 949, 755, 1154, 
           1028, 1236, 756, 1029, 1237, 757, 1030, 1238, 758, 1031, 1239, 759,
            1032, 1240, 760, 1155, 950, 761, 1156, 951, 762},
           VertexColors->None], 
          Line3DBox[{764, 1033, 1241, 763, 1034, 1242, 765, 1035, 1243, 766, 
           1036, 1244, 767, 1037, 1245, 768, 552, 769, 1157, 952, 770, 1158, 
           1038, 1246, 771, 1039, 1247, 772, 1040, 1248, 773, 1041, 1249, 774,
            1042, 1250, 775, 1043, 1251, 776, 1159, 953, 777},
           VertexColors->None], 
          Line3DBox[{779, 1044, 1252, 778, 1045, 1253, 780, 1046, 1254, 781, 
           1047, 1255, 782, 1048, 1256, 783, 1049, 1257, 784, 568, 785, 1160, 
           1050, 1258, 786, 1051, 1259, 787, 1052, 1260, 788, 1053, 1261, 789,
            1054, 1262, 790, 1055, 1263, 791, 1056, 1264, 792},
           VertexColors->None], 
          Line3DBox[{796, 577, 794, 1161, 954, 798, 1162, 955, 800, 1163, 956,
            802, 1164, 957, 804, 1165, 958, 806, 1166, 959, 808, 1167, 585, 
           810, 1168, 960, 812, 1169, 961, 814, 1170, 962, 816, 1171, 963, 
           818, 1172, 964, 820, 1173, 965, 822},
           VertexColors->None], 
          Line3DBox[{821, 1278, 1069, 819, 1277, 1068, 817, 1276, 1067, 815, 
           1275, 1066, 813, 1274, 1065, 811, 1273, 1064, 809, 1272, 584, 807, 
           1271, 1063, 805, 1270, 1062, 803, 1269, 1061, 801, 1268, 1060, 799,
            1267, 1059, 797, 1266, 1058, 793, 1265, 1057, 795},
           VertexColors->None], 
          Line3DBox[{824, 1070, 1279, 823, 1174, 966, 825, 1175, 967, 826, 
           1176, 968, 827, 1177, 969, 828, 1178, 970, 829, 1179, 971, 830, 
           1180, 1071, 1280, 831, 601, 832, 1181, 972, 833, 1182, 973, 834, 
           1183, 974, 835, 1184, 975, 836, 1185, 976, 837},
           VertexColors->None], 
          Line3DBox[{839, 1072, 1281, 838, 1073, 1282, 840, 1186, 977, 841, 
           1187, 978, 842, 1188, 979, 843, 1189, 980, 844, 1190, 981, 845, 
           1191, 1074, 1283, 846, 1075, 1284, 847, 617, 848, 1192, 982, 849, 
           1193, 983, 850, 1194, 984, 851, 1195, 985, 852},
           VertexColors->None], 
          Line3DBox[{854, 1076, 1285, 853, 1077, 1286, 855, 1078, 1287, 856, 
           1196, 986, 857, 1197, 987, 858, 1198, 988, 859, 1199, 989, 860, 
           1200, 1079, 1288, 861, 1080, 1289, 862, 1081, 1290, 863, 633, 864, 
           1201, 990, 865, 1202, 991, 866, 1203, 992, 867},
           VertexColors->None], 
          Line3DBox[{869, 1082, 1291, 868, 1083, 1292, 870, 1084, 1293, 871, 
           1085, 1294, 872, 1204, 993, 873, 1205, 994, 874, 1206, 995, 875, 
           1207, 1086, 1295, 876, 1087, 1296, 877, 1088, 1297, 878, 1089, 
           1298, 879, 649, 880, 1208, 996, 881, 1209, 997, 882},
           VertexColors->None], 
          Line3DBox[{884, 1090, 1299, 883, 1091, 1300, 885, 1092, 1301, 886, 
           1093, 1302, 887, 1094, 1303, 888, 1210, 998, 889, 1211, 999, 890, 
           1212, 1095, 1304, 891, 1096, 1305, 892, 1097, 1306, 893, 1098, 
           1307, 894, 1099, 1308, 895, 665, 896, 1213, 1000, 897},
           VertexColors->None], 
          Line3DBox[{911, 1007, 685, 910, 1319, 1110, 909, 1318, 1109, 908, 
           1317, 1108, 907, 1316, 1107, 906, 1315, 1106, 905, 1314, 1105, 
           1215, 904, 1001, 1214, 903, 1313, 1104, 902, 1312, 1103, 901, 1311,
            1102, 900, 1310, 1101, 899, 1309, 1100, 898, 1320, 1005, 1004, 
           1006},
           VertexColors->None]}, 
         {GrayLevel[0.2], 
          Line3DBox[{251, 474, 1112, 252, 488, 280, 1221, 503, 295, 1226, 518,
            310, 1233, 533, 325, 1242, 548, 340, 1253, 563, 355, 1266, 578, 
           1161, 370, 593, 1174, 385, 1282, 608, 400, 1286, 623, 415, 1292, 
           638, 430, 1300, 653, 445, 1309, 668, 460},
           VertexColors->None], 
          Line3DBox[{253, 475, 1113, 254, 489, 1125, 281, 504, 296, 1227, 519,
            311, 1234, 534, 326, 1243, 549, 341, 1254, 564, 356, 1267, 579, 
           1162, 371, 594, 1175, 386, 609, 1186, 401, 1287, 624, 416, 1293, 
           639, 431, 1301, 654, 446, 1310, 669, 461},
           VertexColors->None], 
          Line3DBox[{255, 476, 1114, 256, 490, 1126, 282, 505, 1136, 297, 520,
            312, 1235, 535, 327, 1244, 550, 342, 1255, 565, 357, 1268, 580, 
           1163, 372, 595, 1176, 387, 610, 1187, 402, 625, 1196, 417, 1294, 
           640, 432, 1302, 655, 447, 1311, 670, 462},
           VertexColors->None], 
          Line3DBox[{257, 477, 1115, 258, 491, 1127, 283, 506, 1137, 298, 521,
            1145, 313, 536, 328, 1245, 551, 343, 1256, 566, 358, 1269, 581, 
           1164, 373, 596, 1177, 388, 611, 1188, 403, 626, 1197, 418, 641, 
           1204, 433, 1303, 656, 448, 1312, 671, 463},
           VertexColors->None], 
          Line3DBox[{259, 478, 1116, 260, 492, 1128, 284, 507, 1138, 299, 522,
            1146, 314, 537, 1152, 329, 552, 344, 1257, 567, 359, 1270, 582, 
           1165, 374, 597, 1178, 389, 612, 1189, 404, 627, 1198, 419, 642, 
           1205, 434, 657, 1210, 449, 1313, 672, 464},
           VertexColors->None], 
          Line3DBox[{261, 479, 1117, 262, 493, 1129, 285, 508, 1139, 300, 523,
            1147, 315, 538, 1153, 330, 553, 1157, 345, 568, 360, 1271, 583, 
           1166, 375, 598, 1179, 390, 613, 1190, 405, 628, 1199, 420, 643, 
           1206, 435, 658, 1211, 450, 673, 1214, 465},
           VertexColors->None], 
          Line3DBox[{263, 480, 1118, 265, 494, 1130, 286, 509, 1140, 301, 524,
            1148, 316, 539, 1154, 331, 554, 1158, 346, 569, 1160, 361, 584, 
           1167, 376, 599, 1180, 391, 614, 1191, 406, 629, 1200, 421, 644, 
           1207, 436, 659, 1212, 451, 674, 1215, 466},
           VertexColors->None], 
          Line3DBox[{267, 482, 1119, 268, 1219, 496, 288, 1223, 511, 303, 
           1229, 526, 318, 1237, 541, 333, 1247, 556, 348, 1259, 571, 363, 
           1273, 586, 1168, 378, 601, 393, 1284, 616, 408, 1289, 631, 423, 
           1296, 646, 438, 1305, 661, 453, 1315, 676, 468},
           VertexColors->None], 
          Line3DBox[{269, 483, 1120, 270, 497, 1131, 289, 1224, 512, 304, 
           1230, 527, 319, 1238, 542, 334, 1248, 557, 349, 1260, 572, 364, 
           1274, 587, 1169, 379, 602, 1181, 394, 617, 409, 1290, 632, 424, 
           1297, 647, 439, 1306, 662, 454, 1316, 677, 469},
           VertexColors->None], 
          Line3DBox[{271, 484, 1121, 272, 498, 1132, 290, 513, 1141, 305, 
           1231, 528, 320, 1239, 543, 335, 1249, 558, 350, 1261, 573, 365, 
           1275, 588, 1170, 380, 603, 1182, 395, 618, 1192, 410, 633, 425, 
           1298, 648, 440, 1307, 663, 455, 1317, 678, 470},
           VertexColors->None], 
          Line3DBox[{273, 485, 1122, 274, 499, 1133, 291, 514, 1142, 306, 529,
            1149, 321, 1240, 544, 336, 1250, 559, 351, 1262, 574, 366, 1276, 
           589, 1171, 381, 604, 1183, 396, 619, 1193, 411, 634, 1201, 426, 
           649, 441, 1308, 664, 456, 1318, 679, 471},
           VertexColors->None], 
          Line3DBox[{275, 486, 1123, 276, 500, 1134, 292, 515, 1143, 307, 530,
            1150, 322, 545, 1155, 337, 1251, 560, 352, 1263, 575, 367, 1277, 
           590, 1172, 382, 605, 1184, 397, 620, 1194, 412, 635, 1202, 427, 
           650, 1208, 442, 665, 457, 1319, 680, 472},
           VertexColors->None], 
          Line3DBox[{277, 682, 683, 1124, 278, 501, 1135, 293, 516, 1144, 308,
            531, 1151, 323, 546, 1156, 338, 561, 1159, 353, 1264, 576, 368, 
           1278, 591, 1173, 383, 606, 1185, 398, 621, 1195, 413, 636, 1203, 
           428, 651, 1209, 443, 666, 1213, 458, 685, 686, 687},
           VertexColors->None], 
          Line3DBox[{459, 667, 1320, 684, 444, 652, 1299, 429, 637, 1291, 414,
            622, 1285, 399, 607, 1281, 384, 592, 1279, 369, 577, 1265, 354, 
           562, 1252, 339, 547, 1241, 324, 532, 1232, 309, 517, 1225, 294, 
           502, 1220, 279, 487, 1217, 250, 473, 681, 688},
           VertexColors->None], 
          Line3DBox[{467, 675, 1314, 452, 660, 1304, 437, 645, 1295, 422, 630,
            1288, 407, 615, 1283, 392, 600, 1280, 377, 585, 1272, 362, 570, 
           1258, 347, 555, 1246, 332, 540, 1236, 317, 525, 1228, 302, 510, 
           1222, 287, 495, 1218, 266, 481, 1216, 264},
           VertexColors->None]}, {}, {}}},
       VertexColors->CompressedData["
1:eJx8nHk0Ve0b9ysyRSpUyBglU0VCg4uSIiQyVMgYGRtkTlGi0qAIpSIlDUqR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        "],
       VertexNormals->CompressedData["
1:eJxcnHc41f///1FmCllJsmVW79AgjlmhgQrZ2RllZJStkJEQGZWsjMxkj+fD
LBUyQmbILBwzRfR7nXNcv+vzrX+6rtt1rlevcz+P1+N5f9xfz568Zre0LSnI
yMiEKcnIdmB/K/LE28ZmOqK+IxdMl70c0fBfwh887iOzQoba1VCU33Pp7cVe
R6S0zfMDO41NO9IRffLyL+pVJyT0m8R/Nb7aS+9ai8SfduWEeLmiw9Uk7ti3
mem0sx/Nm9mvvdb2Qz36m0T+R6qWk+fRCloUEMwT3YhEjDETRE43MvLiswwj
lKsUuk3aZSD6yF9bBF61wOJ2OUwE/lqNzFnH1qKKotZVAp8Ligiun1KGmi9O
nHN3+pCYOv4ZgRtsujnTsRtDOp3PjakHyyj4pq/bH4w/T1rG32i8DbXzwwMv
Cumh6msR3QTGFSmWb+y4HwTzBdq0Y/F8EMnoctof42cpzi9dHn0INVOVCQfg
GEw8PFTEg/GHzue68oQCYdfzPXD9uSxo+W6sPcJ4Skg2e1OHM0wl3pKslFWA
zaNGT2cwfjRj0OwHuRMSCcB5UDGEIpVtPWXfKWccHA9FL+vYW7qeh6LELRIf
D3s9o670Ep2nD5mzvB6OhH+R+MVFrppLbbVo12U3hrz1SKRSTuINbzZ7H0X1
o6xHf5zlWhJQgCxJZ6Ho41qpWysoWstR2bfnFdKxGSfydN+cmr5oRjiHc+hv
L6tDjBRzRJ0D7X4PdbKKgqiNaXOSdD9SjzAg6px4jeNO3GUV4P5LKZjLu4JU
5p7GE3hakvD35xXGsMDy5iTT1z1gPU97iaBzf4z71QZJV7Bh/Hs37JUQ8FpZ
fP2G8agMLx239SBwOhWQmW0iB9oa2c2ehHprkii4cScCPrIWkbHGXYAji5I/
2TA+OXpqqD8iED7aXZVueHcV2G0HV0II98n7RqJS3AUoPtCPsSdcg8tmf1wn
Ma5tzdt2mdsZseWV/CiKTkcXt+tTlUffzSwzHImYdlxz3IHpuq0n2cWczF2Z
GWh2wNZ42ToDCSyQ+MLjjfWr03Xouc+dgAufXqHEdBLfIbBpfePSIPpisML4
y6gYPWv8Q+Qdh+Mm8cY/UcfhEDvRo03I59wIkTu94mlcyGKC8kYqjfHfA2iE
qYmos+I+8f7rH8XgqtwWM83rFTR6oGuZwI0sRibkslRBo/LIpaFmBmBXqAsh
cAaOG51hRqZALbcu22IkDFf+s323gfFnWavuxx+7QfB1QZqEUUXAq410fyU8
R5P8fiW3HkDCqc/yGwK6sLdULskG41OFhgEZYpGAt8wvvqpiDYa7JmiXtrDn
cTKNW6M7CMIl4yofsjvBZZlPlnaEOowekNVQuw3VT1uW3zPehnxpRa5WwnMX
6nbhQporWohw7ID/apE2IulTEH5z+DBnFPpDq+bgE1qL3CpJPOOv38Dmrhx0
SbBclCetDrVlkPjkW3xS2vUmBI8VhB/sb0LGB7f7z4HNrxmTI+hmyGcVWZp2
ZPVgncgPVx8Q6y1ZR6NTQk6v8kbQGcZPRL7vzNz5T6yssPeUpqED5U8kxSlI
1Dm3sqbPO+4oBLZOc5xTY4R5sfo5Au83SAnY1a8GanW39U13iMCAoeAlAk+5
LXFdKcgcYhejX5wSVQbzWwYFvzF+7GPtndVvd2HlBbd2OKshUNyOrfiE8XLd
oPjZrXB4aRlyk4zTGZjJ7S5xYLxLw+mQEuNjuG4z1mLKGgCeEpLNSpjOL+uT
BNRqQ8GR1rNYyzoUtHQ33yZh/DXnEOe5AncYjBdpKv0WAepFL6/PY9zupIb4
4mU/xE+zteaj1IcK/UnPdZqlWSptRwKSmtjEf2/pQ9XmJB7jHmbQaVOM/hhv
TqUFDCChRVJ9XnMYpDbja0cd5zdxlq4jSKiWpOcy50JBsf8MKrFb0C0gn0FX
GGeJvHwi/En+oZ0QtyfM9+mOdfRd0JHIWR6c1c3r4AYyGyU5OXEm8E8fXydw
ieDuHak0p2At/vuv+5YisM5Q10bgCcki+6e8LwNdWLnVlLcyPDnEhv0weFzk
Xo/bNhYOcDrZUde9wwi0R+Wp8Ri3+e0jKyBwH4I51Lwf1biCbNY4rTfGM4Pf
a1i4xsIq9HpdLgqDfLVzmS6beBxVO7X8ncynsNciQz33wFMI+Pr9Jf86Hidn
pzKkS/sYxlQ6/NXs0qDIUdOk8Bcet0kWX6mX5wdDEYvG1XczwEbqO/fnNezf
DSzSxaVGov4fqJdaYBnRcMwQv++8DVVV7/lX6CPT0NT38GX0immayJmC8ysL
PjSiQeEQi/gvK+iPLamvTjWlF1bcGkHX482MbBZ/ofnxz0Re3xcTPLjxGz38
r+BiyxIFFNF5EXl1y0D9j2AW4Ljq07dawgzia91/CDwp4KQYu9RRMMl3cx3d
KQp3ju6YIPar/1zmfDzVYOuvJ32mjDJkdJ8kJ/A6m5L/itrMgbt4udLS3Qhe
+Vjc/UnQWaNN3LDUG25mdrO+t3ODViFu62yMx1Ndpzu+JwbYOF4GH94fCS/c
IsxtMT0fnogX2khIh/2Gl23Pv0uDv4yzO3DLeFzy+Z8Rdymz4dfWaQEeXBGw
POCn1R/F44S7r59N0UoGx76Ay9UN5aCmvT5g2Y3HxcrLqA83hUHo/i9izl+q
4Hugq1BaGx5356V9QMazdETbKus88JwOxgYvEnX41PpiKlijFsVXveB6c2QX
3F47Q+RN/MZULxr60CuxdKuxP/RgelWMyOmLux/PG62gUIs7DXG6TDCuXUF8
3mnsedwYORhBZ7qab1pvP7jlnSHqeUjUxs7hlgiE6JzoFbEWgwkf4e8Ebu6T
kmrBqAJ+iVX9PcxKcG0wS43oKzxfLO7wN4FD3Om5QXn6MKr/QZfQB5rk/Vd3
GHuAYZqPwoLObTAvM6Spw/j+tGByU7JokKzalOryigA4Q+7Xhem577TVwXzV
TPgVc9nr01o6kLtXXMpcwHSjMVMNTC6BcxIfB7rPl4E/1bB4XC0e14omPyfk
lsKLzwiJRtTD3twRjbkH2OdlBUsD5V5BQtcP9lHdt8D1OztSwx3rS7VkO15T
x4LRtW45zex3sBm4bM7ghMdZO4oLT4VUIDua8ioVcy4Ql0wm6tCuUOj77Ohn
pJBl+VF550GwsblD5BUUXUvks3jUSBZ8PJ+MBwaq8RsEvkr26Gy3LC14pYjy
hgryw0PHjN8E3jf9TezIIj80cQx/b2GVgHnXqFkCZw3R+STli4M7HJurHHLy
4MHS94DAR/KM5uPb9eC7UdGc9exleGt8dhfBJ6heVJods3YBsieMLlFqDqDa
Hc4wgHEB8jA2lPkQ3mpTrE7vCYKdpdMer7B+CGvZjx0OvIQSu59nrQZfgN9C
8EXGVTzOSzzOgiW7HILoT9/Ma3kDx266/8DV4XEhVwcVhXPr4fqIRqzkXB3c
j9P7inSw63TFyDm8RsAktim/eP0tHGUdU65XxeOK1PeKbNHlAy5VRr7k41sI
b9f2KrqJ9UPW/xZTLz0Bbb+/1o+M38KW0ZLQqi/mN8yrL9hTfEBvdFGd+UEB
4FDPJeoT7OFl3P9oHF25v088OlwAyq6YEnlnKNeslCIZvJx83vtrWhA6kdwv
4nqUbcR4togDdux5n+F1XBTU5QuWCDxkaIEh54IUVOGvcTdMSUJ6m0crgX8Z
gKweSk1gaYgSw+WrQNSYXgyhrx7ZceuB4X83QOz+Uy/3/wyARrPtv2WMUzXw
JwZG3YPcPIE/PP0uoCh0MTUY4zxNDoFa556DpvnwM61zDyHH7sTEpw08TsXq
Cs4s/g105x7Zwz6aBtaNI1ZN2POuxtBwej6jAR79x8xqc7wEhp93NBoGYHV1
/KNe5Kl3oOjdm7b4uwY4cz+WlsjjcbpdMhb/sSKgqb+bKulTA6bXpQU0I/G4
n75rYSYR2ZDWvyo8yFQJC/RpDYIf8bjeUBd1zqkoeGVJfjuLtxwiPGi3lPvx
OM+QhD9DSV1ImjvqhocxF4yvvCDW7Wlyp+eZlHjURtujrfSXC37xORB52cnk
3IVAGjiueic4Z4MbcNW2xHpOx6c4zF3nBxFBQyN3Xn5ou3JjhcBzvmjcs34h
D8kCz2es6CWg5p1UOYEXi1wisxLSg4k/X3w+CMuD4Ms5303C9VPI3o8tOkNJ
jWGmxPvLcIR9lXaa4HNQh/Fr2YcAc+e1x1/bg7S24l0ujL9SP3H2r/1LMBP7
asNSdR88XjBaW2PrkY1sEVvx7ioYfSStLhGRCCe//goz+IT5zDOnDG0m3oHt
xPP7aytZoDdo2MxohccNN/DTna97B8c/N3M+eJUH91/uvJNvjseZMsbR6WZV
QsQl5ZL7atnwKgll3HiPx4m47JH3pX4JU33UXyLq0mGvufGU3hLmV8n1fpzN
DIf9eOn9lwtSwe3+ZmrNb2w9eny7W9i+FwU61iXtiKODBY4LxH77LPQsO+7+
ElJ7cirikfAuIJM4RuR2aQ9zL53ZDX8PnotpXKEHGz49Yh+2SVPIY+U/BMDb
/axZiwluILefBK5p+vaJxRklYC+gyffT2A/0km3ZBG485fNcpN0Q9ubF3D2m
LgY0QaKlhP7wksmQ7QTmb7vSmBkI/vZN6DDR3374j8Yn/1oUdIS8qzjWfQ0s
TjjrtGP94dKBW0/W+bIBqVLZMTo7wzdL3Wban1ifd8tjWahGoKJ3fIViLAi4
BhwpTzZifd42h9r39nts7ruoGCsSA8ebdhrX6eNxjR8bDqWbvIO9vrhyDf4n
YKTCLaN5G/PJXQFXrErL4STZM0njd1GwFCR4wu8LNo+U7pN7vpIKtHGjCYum
4UDz/cTbeEzPu9E2ZDFRIVAqkGJtoB4C4+xXU6ux+5R4sdZfu/IFxf+xe2x2
cBm1lU8S9cy23K+QWLmMLF4xi1IHL6PDvSR/26tk1b1wlAFYls1EJztWUEzB
IlFnFjcX5doMYTDMvBLWOfUL1XjoE3UW+sttrOehDCKLZ8JqpiiA89RoMrH/
sOnePP/aGAo1aCQYk5ixecJNk6AzL+e1joO0HjBUOTa98VoEXi+d7Cf04ZLe
jzVvnKIh5kmF9+EHSnDvvJpLDnb/Di3Ghg/iX8GVxmnX47r6oH4inXJ+BeuH
fT+sTPbUws2sA3sWeR2hJPsZmSxg8/higozN0ntIilX7tLvGE4puJrhUXcXj
9D/HPk4QfAf4nOJLrU+8wbKnLbrCA6v/hM2fP3+VgW/E4qkfZ9xhxvde9/AA
Hrfe+sPe+kQq/Dx6hc7b2hmaWa/uqsL8XqR4hFKQ9wNg8riWMqznCPdWVvSu
YfevclQ3eNmzD9kd7Q8vk+lDdOsk36ucdivwruAKQiE3xFob+9ACLcm/Gexg
Y53sY4D7utafbtwZQMYOf4k6GwU+qMSJiwBlu0bOh5sjyJ2dlagzt0mMetGo
MugoZlY7L00j7xsCz4l++CPNLF7HBBylWAryxn6jJaVXIgSdTUpjn9SFeMBs
vE4W9zIjdNV/M+wnrL/TJrzdHdHgKnv0fewtYaC/Tl/3HNP5ccUez2n2HODX
NPEK1VGEwOlSx0BM56Gk7wY8arWgLm7ooC54FYLezINtDR63YaGpmMXxAcoV
usf0qc3AoGCsYegyHneb8l5mFwPWN5q13hrRm0M6W5P4jzt4XFYuR5JjRRmE
1Tof6G40AomnWVFVg3jceebz6bjfKTBGVx1r7K4LHGt+8ouYzk+P61+14n8A
5z/7PJfvvALCKzxp9tj9fxcdV/2e2Yc6H1+LeS1ei0zFSfPI+Bp/k+y5FcTE
HPzyRGAt+k5JqnNmobgPdjSM8N2X1oP3eR0qTN8i6vxZhp4hW1cENqgjW5aY
mtDQs5/E/GGXqr7Wyg4VaJflss/68wn5O/Y+JXCLMJWnH8NNoFsgVE45fgTR
l8UcIOhMoWRZEv3GA/aOPpY7UrWKMmSkhvowXhj5UZthMRrMB03NR7UZINKV
9nACpjMXe1HqUcUc6GnFPcs+LgQZT2QTzDCdCy0fddIY1kLHq1Yq2C0L0id3
Qns1HnfztOjIH8EPoDbCv7yH/CxkGa5MyGE6i9zhfxFN8w6OchWSkcueg+vi
DTqqd7HnsW5fyO/0MjAwzvTLGVeCFuWbYRuYzgrlEx/1J1Jg9+uWL9T1cvBc
XUZnC9N5z4z31lOqB3Cs1SOUwVIGWik/37tFmDt67txeLOlDdx59X5APT0fG
FiSd2WfI6rQvr6CgxfgvxX/S0cFDJJ2pfMfzjzAxgq/Y+oOLphmIsWOTqPO7
osCZAGxOW1ESprrW+Ardo5wl6iy3sew3tkcFlGii43W0ipFwty1R59jmovD1
5yZAYxCwc5ClCUUIG+wj6Dyb7rk5U+sB9GvWniJPB1Cb4N5igs59MwN8lBvR
0PqZznPfxDL6vXWwJA7T2boqaUbvYg7IV4m8tDtOD4nMCRa6mM7xzUBPb1YL
75qnStjEeeFG4/NzLzCduf+cfDsi8gFozjQ2VUhIQO8ZGys6TOey8ZkyOap3
cMiF3Fa1+DB8UKcVvo7p3EMbQ+meVAbRDHlH3swegoY2MnGGITzOWXT/Cbqv
KfC+5BD7Yjcf/OnZw0iB+ZxokQq2u5vB4D+y62NwMQ+kB77c54jdv7t7QWZW
rzei+HW4tyDUG0Vv53VbFcf/29/siDyC9BIGNb1R5TafjFFupU7whizXEB95
Hg1YzLcObibMEYq/qSKXnEHdV6Hqa895EB2dBoJP2Cv2Zb24dxIxuOi9b7pe
hFDDGmmusZPgGS/sQw2Kp+175IrQYV3S7ztQOexH9y0G6PxUrK5xH4GLkfKp
Gpie3LC1pDASA2vhJsPB/rywc52S9zzGq5SyZ7uee6P2/MJWj+eOqHz7Pn+r
CK7bWXpD0NXY04oh8hBla9rwHuOGjxn/SA5OogvShxUqi9PRShvpfgpe6e1t
JHsAx6dsJZeKJEDfqX6KUIfhlsIqwufckOvJVBf8HjfUuH19vfOhQr3N7uD0
1UrNmkkV+HRfSw9i3OH0nlYu/lHU+7nbjONODrprtEH8vP+wvPqJ4kfwgzrS
hKJGCPhvkeXsJMwFrpdK75c4outuzYb6f1xR+/b1uSd2n2Asc4d475hPuGc4
8B3eSCRcX1dMtfiRwCj6+qs/Iv55Ohq8Trr+0B2PzbGtYNAJS/FROCME+9V0
dxJ+37tpFyUeS7shdtv32t9CHf//9T9e3P/g81dnoPUne+uUpgr0pxnPEvLb
8/2Gg2/f9KGVXru9W9dzUL4J6Xf5nHK8waToEQRJCqel7uaFxf3VHwn3X7sv
O7gi7gFCFc9418NCUcV2rts54T9qqJSCaPPVcxPynJDqBomXW2ZzrL9IQRKV
4pb+C2HIfJ3E11YOiETdKUd5KUBTIXIbufeT+GzN8XKtrXLEd8U6fHjoEfrV
u50PN2d/8eTuQE4uOq0/GT1Rcv8WkeveOzNg4NWBwrJOKbqaxyK3FhKffKaV
UBU+hR7n+p9mWAhCPFdJv/voXdtCN/pp5FonM6fEk4ruLf4k8v2974rFM/4i
RQVVuctLcWifeR2Rmxjr1MwIk8G+9QghvdkilJ+MiNzwHsxcfMICB4zlX3DN
5CAcN8kfJj/8JLdMyQqSF+Oc5Pe8RXrhqkTevJ3zU1uTcv7K7ZyfrkSwW+CE
EmzYBq1TXulFOU/p8gg8ajuvPv5PXs16ZJ6/K0EJwgOyE/hvLaFCGTuiz9RS
vmqmsOcaaFHdCj4vv4BY6YXCCX6+UVwyKTv2GiS8a8sPyKEFm5BmRwI/PcL9
40vCLRiWkaBliqeE7oxdlgsEP0ZvIVeP+ZscHd6TAQy8cHUirYyQX1E5Tfzg
cfGDL1GaN5iaOMDe+JBuNSHPaXak/e+DHxhtfWvx1pfC+tU1+wqM7zPq49l5
NgSyXWXOTuSLAMehgBOmhDxHMVGN5UMIIPLfFI/OqEBIX5YWwc/o2U0F5BWF
waWsJpnCn1IQc3CVTYFwP9Er59/Lh0Mvc+iLxFBN0IhjunMC45lXpve8DrkH
jRRHrhnonYa/QunGyQTfPqed2MpwH56qNwQuKOpA9Nd8pwSM1yw5WthJhaJP
M7tz9VbTkcd2Tr5wQGgCvUtFHt4qzzv3ZKBvSyQ+lySaXZNSiaJoVorDhLNR
83sSX8+rOfYhpRNZw74bn8YKEfVjUr1ZK7kM7UyeQZpvlAb6k6qRTOgqkRv3
xOntPUkOH34p/2QabUW85CVEzpv5hC/Hig0ie4QnY2+MovTblMQ6ubidnxv/
k58ft8uUjepQBku3n2Kd+3eDh/M68X1QV0dK0zVFA5ilMJOdUhKAUeHqvYTf
15fy/dRDCSew+FwnEv9DBv5wmF6fwzhfimNA/qA/zJjnWM7QaULI1qhMAWF+
MTMai7IKg6P06a7Xv5sAD+dRTYL+MoOsve0/H0I5R9cw3d8bIKLFtsZC8CFI
yuoULhA8P914XebmBBzdbsxeGF8c3tf/Vu0RSltvTbDyrUVkVSTdmKJvKljY
Z6DdJoZVa4Z16G0uiZetdnGfbwF031lCpK61AdUbk/gTx4p3DLge5HluVc83
9gNyMCX1pZE8vdyQ+Hn09OXEV4vgHkRtgSf1w64qnX2PdsLNAP57P+9PIZvC
h0T+IWxF8zPaj/nSQGR+YwOdKqfcJPCS7fz84XZ+jt/Oz7lY/X4qZp2FbAah
3gdTQlAxP2ZH4JHvqd9qK5mCfs4kecNXHIid2/uC8J6Cf0mrI8v9Nrgwqz20
xPxqLRLaO45xy4Tanz4nA+FwrMs3R54bwEmp/zAQ4/ebaNPfSUeCkXex2cKI
B1xPoQ7uxNY1L5aL47j0KJAVaBkfE7kPOjJC7OYYV628nX3q2wPgCDWc/fYz
FMhrBvQLMB7X0u936FkcKpnZdHxe1YdeWpP0CalrM87/UYgWAjazpVkHUDIj
iae/31xP2XqHPjRtUFV/G0aTJaR1RBKP73N+P4Iy29c0QqvGkdPoCqmes+et
NdjWkH+/Dudo1CKKt/hI5EmMv54lUDGAiVnxvIcuBeDlq4h1O/CgWG9cQgAE
NL262UxZ4dG5/jUCP7Wdn+9IIOXnG9v5+V0z7Su3erSgS2k9X6dPEf7SizsT
cp7HD0a06D1t4GKfVkhvix44v6mSXcH4j6mkBfpCHygs0L7Eb+YIjrYqRsUY
N7t0/FNm8CMouT3TlXPuHtAeKSPmaSY+lPe0muMgnrpGJb4zGkZUzk5a/8H8
m71pGKNfAghU0Cpp7EoCUxrVe/PYPCslxpi0600UxB+oEFRqTYO4v9ecXv7C
1s1GngrT3Vko6kJfYJvvMrolScrJ8y+/Odtxug5ZiRtT5gWuIFFz0ntenOwn
hmynL+jEYybT/TZr6KH9AJFXZa4VDHIsIpNpa28/u7/Im7KQyMP0yqpf3qcG
rn3BLCeT6cDVu5Go5+71kL/Uidzw5HkD98wHTrg+xULM2T5+v0x7O1wKTJXm
7VuOHgXxr6e6if5qOz+nJvP6P/l5aB2LcDmPGVSlaQ/w/9EHKyZdyl+EOv/V
vDOl3gN+7Oy30spyhvtHd8w1YFxxONHov/QIiK29iOe++gC6YpRP+WN6eoKq
ImVqEniknZs53f0Ukgf8FC5iup32lyndo5wBrXURP1voX8G5INbFlDnse/Ha
cND0ZUDtuPt0xcgbYNQ5MM/yFdPtR6+OvUYSuH66ZOUjVAE9FE6mjZ+x7+Xu
I/ertQY9VpIU9uDaBS2/z5LqsLtSUdiwG52xMo95EkIPNC9I+cyoCjndPvV5
ZMfocEHkDCO0d0wTddO7fIIz/CglFGbLLeO+sMKHiCLi806jymR4mp8LKv1S
TnsE8MFQ1BVifW6oxpltREnCu9VloaeaknAVuxSB33v2+ULCTTVYW52cqPE6
A4n/jX0l1OfGdn4u+U9+rv6e/e2Fi27APXNV0S/FGfReKEh/xHj8QEyWJ30E
kM25ziXbhIDm06nPXpievxwL86xnU+B7UM+HyPkXcKynjnXrJx7nltWv8iWt
EMxxN2KjJgvh6NGz8o3YPNVvzbd7J3UpdA2vGx71rgYLXVaasHxM5x92fjj1
YpCMFW3N8m8AOnINSbkgrH6yftzIOZMFPLG7XpsHvAXjg3nO62543Mv8DeEv
bp2Ib6/jDP8CF+Re9yHmill72KhY3b+jRcoMFbYAbhhTZyHyA53hnoENFGCg
cjq7bI0X4lOfEd+LKYm99hFQ2A+lY/1BOVzCcCDxJDFv/KF/JWrvrmMgZ3m2
pcJBClxaozqI85eI/j2yk+dgP9PWDNcFVfhkOLdB0LPGLHrvHVsT4BA4WKZQ
pwfdDbK1BD0vbufnu//JzwM/J33QFgkDkwMKO8xP3IfHmU+MRzE9V0uPr58r
TAGtCLU93zITofM5juwq9vzO9xr40Zq9gcdTqYwbNfmw+8vZ0Ow+PO7sL58S
aWqAooJd1WZ9VWCdSvH9RTQeF9x37Eu/Qx3QHuO/w57YAC5m0cKHtPG4qa/P
r400V4JL2Kagg89bcFJu9+zBePyWtQBvQQ5UH9Ep9UNv4RTdxXlXJ2yu3MXp
utQ6hm7eazVu8RGAJHlb4vOr/YM8/8PyOlqwqBP/GiUIMtEPiTm5UXqJTgYn
M9B9NjpllyAMvGYHiX7vj4ZQ7+lKUZDbc77Kz/8ozLl9+kbg+mHBwRmGSkA2
89o5ZFkWrumO3iX6E2daNsbnesCQ07bPnvMCzO83biPMs8uux8p+d92CFIej
uUcGTSHr+OfKHxjfs52fF/+Tn5MfsT0c9gXTUd+ajHUoFOwpDr++i/XPpp75
2z+DC2GujWfUHyUDq0XqSMB3rJ7LOZ7eXQSwqfXOVCd7DZWcUAx5mJ5bE7tT
nZpAkt7M8nNCBejuSnOPNMPjxPcpJ3qJNkK02BRe7VMNXD1lWaZ4HY9r8x+n
y26sACoZzi7bjGqo01bNfpWKxw3m1i2YeWZCQ9n7gtOfK2Dtp4L+g1bsPo89
DBkxnkWDh/NZRX5wwYELt4l167NXb6Ptyk4wETaWifLiBk7FCmJOXshG+T2w
6wDQj/I27l/hhVeVZcQ+EKX6jPeIsBRMr80J49mE4clMyBCBx8sEMj/P1wB2
/7vK4uZSgOKdhQj8NtX5Hr1gM2Dl2cU7LqkKK80Gx9YxLhjmKfl0zB0slo5m
h3jpQaajBhkhB3uznZ+3bOfnx7fz87+/k164ZqeBbLLUlDvtPQhhAvNEwnok
t4/vwnopXHH4YGh8/wnsF7cSXsL6wDcnS7GLVI2woyiOSz4+HR5q3ve3i8Hj
LuGOrtl2vQOlr2I0XZdywKN+X/mqBabnWRZy98EG2Jm/59HcrlyY2JH5+Uok
dv2PPCE2KaXwMZGBekIkC8asAnMaerA6sTPz3dRIA99k9UAf33R4bjbq8nQZ
m4u76Dz34RfQgp8GozHbLrB+eZzYh/uDr6crq9KAsX63dpk/PRQ+TiH2Yb7O
lZ2BUrzA8kVdnkKREZxrdNdJc9NdWlGGk7Dxnjc3vY0Vnk387CPmk3Vmpxju
a0JYKPs1Oxc+GD4xPUPoD9Fricx57FbATlPMmyIuCb97is8R1q+HR0u+Fjt4
wUjlIfqa/Weg5cw7CsL+jc7t/HxwOz+33M7PtW71eYazZAJ71e6rZUuOADP3
hRLXMF8dGTagIV0JD5PPbAnfvQcnhJ1bY7H1qGwsre5mYRNMKX05ljYVCXGW
4a3WD7D5RSlaXM22Gd6AfFqyUCwkxrWpt1tj8zvNqXF9pQa4XS562jswBqTZ
JG2YU/C4XQpdh8RmiuEw7dUr7N8iAc8csOT/DY+zf5w4XmWWAgNKS34GW2Ew
qX4+OmAdm2tC8FuzdEso1w0Xt3RnGfEtdRF1vifHO009SAtMLYa2h31X0K1I
eSL3vFWP2q7wgXtR9VSCyRqSL31O1Lk1aNCdJvUUnLvYMpBh8BdpvnvdQ+B9
uk6+++K1QI5Jft4smA4kbOvfE3Q+zyJwfU+wNagyp34If8QJZyd6ddYw3u25
2Duu4ANMl4Tcx+EIkCnkVL0l9O3t/PzpP/l5rpVF9Jp9FpyMF8g/Lq0HN+7u
n8zG1rV219Mxx+2rQNH1ePwNfztoPU+m1dGOxxV4Tvn+VXgL7J9jByWt3YHB
RwK//x6mTwBTn0V4M3wNSlUxe+UFypn1JpWYzo7naJLj1+sh0fDJ2SOYK9Hn
uXFG5SV2P5UnxzSUi0HVsBffz+gGuyWnWyUm8TiPlGHeB8XJEJf4NbJV0Bko
nxn0R2xg88WhzfZX9ktIKzvePfRNH2KQIvm65U+RI5w2dCBQcDdDiX4A2baT
3uPz9vxnzVrOB+jI4k7KL8NIICeAqHOdUqZSvbgMjA/eqkoqHEe7DA4R/RhZ
F/Ms75oWHCbTOtHkt4h4asVqCDqflT180pvSBn4/dOqIPkwB7UUPNwj7GYqi
Axfvj/rA6udXr3IXWMC/ccW8kXD97fzc95/8fG4146zLWBYk3lYSWRnGAZ9z
h5YWpnMyF+cfy89VENTHZHCMVhv0uuppnD9hPs3H2Cn41lt4JJOQXeJlDOMh
JbSi/nicwlbxO8nYZlCv5P1POtQMdpcHbd7FdB6gaWVmHa2HxkPjNVV+18Gv
bPieWQYe12w3ZdCzqxjK+GWlyiUN4RzVY+NuTOfnJzmpLnsmg5SNUfEUny4M
Hj9MC5jOukYFSS7hS8id0eyb0N1apCH7nain+kKCcHYsHQTud91xSLcOGVFe
Iu33K6cdMfrCB2teYRcE3jagtd0uRJ2dtlDS8DUZ+DRFk3Eh+AN6qZzwmcBv
aXIv0rBpg92Nk4aHnHrQ9f6xcoLOuqKD0vGHbYBBvt2t5dIUes09NkjQOfNz
+bUKVl/YPVqdFvllHRWevviU4HvLt/PzW//k52JSbpPBNNlQlMbc32ArAEtz
km2SmM4MkRH4n6tVwL0vsx/HcgJ2PT/huNmGx0WsltRpYv4giaElqtZNGQ6+
iHl53w+Pc069lNoQ1ww5v8dXfJLOQpKEWbsJpnN7roVJ6Zd6uKd/U6UPdwbS
haLySjGdO26eL/3z+w0opUn5Skxg8xHn29WdU5g/T6Des/NGMnzhexqaoiMH
lg6/r3zAdA4+qxy5c/8SShvyOVb6PR25+fwg6hlXFDL8Xzod/HBcPGBDnYEe
BZPq2UDKsuHVGB+8+MKyr/tgNrp42YGos+0glaqyjQwEBVDE1PUVInZ7W6LO
7Yfm1se5tUGwfvd9z4BqtDfRt4ygs0Oyj0eJrA2svNPoPv28FZFRbnUSdE50
3V9tKuQL59Vetv23exTlshXoE3Qe3c7Pu//Jz1PQD44clmxQygmyNJ2nBal1
Tk1RTGeXX5226WTVUPqHIebbeS4of/B+oxfTmY/hW9BfzNdeGKRte/RaGOQi
KN0v+RH26Q2zPYxvhv9Wz7fEL0qA4s8+Fx1MZ/IG8mmannrY13rxGf1RcfA8
8zGpHdMZZyL8+NLKG3ihM5TQliUEHE9yXZgxna0as5joJ4PR2cK1ruLMYDS5
nXOGi2a/p49LQTGNC+o/zYNR6naeuTorjgRnytHWU/JOtbgHKPkLiTNXZC/Q
WXWgt82LQyZij5BuOykv8omwVTQamUJWodMMZTIJ6DArKZ98LhXT+d/WX0Se
7TBAxpaFhLeAyB83oIb5chb4Lyvg5M7vpUjttvb/yRW5/8kV9wgjYd9YJWDv
Z1Vu+bqI/lbFEHNC5zMy5EceXIMjy7SRB5ap4cJIhAshL5riM3a6v9cRPLLD
U6lEDwJb5aVeQu43afWuVz/fD3aa0Sx9u3sU+HmkjCsxXk37Xw+9Xwj0187V
c5CfhqawytNGhPW3F+WXt4TBjbdeKhE/FEH3doOHPMZ/ZlQPxfCFottHrwXc
lUxDj7f3r3aUCWSF5qSiqZSohi73VCSzuv0+4mNYYJ9xJWppa//72jYNZbSR
eIDambRzBp1oEdd5Je1ZFnr8kqSnQpTLSCHLDPqekWxLO/sGkTOTcl20P0Zh
9Q0ZUI2cohClbECqkxVEnqqw9EfHhRXCLOZv4Pd1Ilz8MaKe0du5q+E/uau2
OVnjeIMyMB2iFIo/SQ8HHCKI70NVDN/+aWQzAN8fpu+spvjAbDDxAEHPSgr/
RNtNR1jAPYlwazkBcn1MnYT8rfBkqX7nfX8I+2VZrrOuBq6PS54VEX53Ml+l
896hcJrmpsYJOh2Y8T6YexHj75l4jawiwyHztsDwqaOG8FC2Z/ooYV1wcDeO
470P5+y7r0mxG4HEid2mcRgXj+RXCmZ6hMqObDg8kEUI30TSLdCaKvw2cwaK
sbuocZC1BgU1kPj0Emep8W+EZIZ2fs6MQSguhMQb71UbV5t2I+4jAqsCZg2I
oY+UI3290a95bHQWvflNf2To+ieUQb5E5E8j6J/7z1NA91yHivfaEPr2LZXk
D8UuJEQBO7TnlW08DZpFCReAOI9rbeecXv/knE/2zwoLep+Fysket3JpIeC1
N7xJ4HlrLxbttkxgq8Zj8XmNHOg/OfCekL9dd/0lQT3iAsHfqhJHXmuDhanA
EmHf+4HRwUptgfuQ4pESqKRrAY/tGzljMN4mZf2GI/ohOHAW7BiScAKRBg38
Xoz3ChrmJS9GgHvI7FPdOVcobzJ8SNg/XP5037MU10Copw8oj81zA1jUqiC8
F74y6f+FQiUOjauzPrrxpBfd7yDpE5n5qEjTtBCNG2RWqb/pQfgfJH72gI3O
/uK3iD77b9yV0V40okLic/QFcVz9w6jKf4eZ1rlhxPPmF5FLNP1k67VcQcKh
soJnA6dRV8Igkf8V0DKknqMFih2HhI0c1hA+S5rIj/Vn2VitHYS4BS1dvqtU
YGDZSJx3KrdzzvR/ck6Z3bYnJ6O1gLOrPPfSJUXQbFPwI/RzquLPsQtZ1hAc
JUtxXFAX8g4fFFkl1NuTC79te7zgbDGeZf2XPXwLtZ1GGDeRX379+nA4HDQt
yDCS9gVp34jwP5hu0gUBb77cfAyqydV+Llsh4GNeZTS0icdxBbs3f9/zGO7E
z05seUeC2bOm1/cxjnt/R17VJwTuxIxGcotHgf1ez9jj2HUiemkuDAZmIrQr
NeD6xCJiXiata2Hy7BzhVrVomNlmXQG3iIwE50h50bhVt6drD0rx5onnEVtC
nFak/a5+P17Quu6cR8cGapIEGdeQTl47qW9zreyWNtsBxwTE3lcVUkBAtTqR
c4ncyvhVzw49VeXjXN+YwPhWGHGufMe6z9gzWxTW2FgN83l4IYnr0gKBa2zn
nEL/5JwUs10jW+XX4c3yt3KGw/pQckfOljC/jDY2aOf6ucPekY3gFnsnGI2r
9/1A8PN12aYPu8LAxjOZvicoEKaHVsM/YDqY0TOKFKYnQBYH74ir3xOwcDrW
6IKt+yOWHwKr9iVDYP1rU0fKVBBNqpD9iq2bZebH/UZmnsEkg6yc1qMMSKIw
U3i7gse5sfQc6rOMBvwVjyuFq5mQ+qTlyZtVPO7GyoF2HG0NOqF788TmBg04
1JiT8sz5bIqDgp8R7uBO0bNHaCD7qD3pve2mfZGtzQ/kU6V5dv8TWliO1yRy
tmuhudSHKIDLUJcrRZ0RrkmnE/sqmZr1g1k+djC4Ry+Hu7Mf3PrFiPU5FsfE
Z9QgBg0PPvEwe4hAm0DnDIGTiw03sM3LQQ9jo/Vk+UlgpmtPIXDB7ZyT65+c
c+7gE0rpcleIYt/36e8+Z5hzSNrVRvA5mQWNtXLh8OQ7jUzM+2CQFGw9SJhT
lhlb21rGXoC/i4X0Ye1nsNw7YTv+C4+76cjA+yj3FQiG5+axGuaAmybts0Mz
eNyOF5NZHPN58JTr7DcF3mIQy0hgif2Cx4F7WAmbfjbImue9rh8th1tG/QwH
Mb+d0qW7cVnyBexOkQwvjq+CQ3sKZm614HE2wt0hG386UJXLCdqEOU5Irlsi
1tVq/MeVitVpRNNXWrJhxQm+16mJfbJa3aAucp0MFn6e5dI15oJsu2vEz48c
0iOb82IDquZV65YRPqiou03MkWpyMztOZ4oD3mGR9dnMYShMkhsncMegLtX/
JBSB/LIl7z5JeZh4IedN4M/+DJ/k9tQGB32WmENuF4HT6G49Yf3a70XKOc/9
k3PuMTquOOoYCubmDludZffgzIoq2QKmpwaHkgR1QjIghg/qk2IJwDVEXn3i
Nx6nuquMYf7ga7AX1tj8nZYDXEsxBQWjeFzaWaOyew/L4UhC9iFZmTLQG7r0
W60cq/PPGmeUdlfALn645XMdgMcgsj4hEY+b+Frn29lQDM8dzFN9khqgIvK4
0Bg2J74Xvr+H0yAL5gxM/P7ovQWF0x5t9R54XE+gTgGVxRhaf6R/TKqDH9Q+
9xLzN086DdG+9N9oXg7HqXxEAExO3SHy6dQ9AV4RTFAwrih3yUwIXj1ZI+6D
+rPvbo2g6yGo0yiWfnBXAszIuoj1+eqF2RyPijxEo0OPfRNOQhjfHHEfWplM
274QP204zTdXmYE/BwynTu4h9FWhiavuu9ItQOlJK8OygQHcenHejuCT9bdz
TuZ/ck4amjONb2USsX4+t6c7JBQ2QKz+xR/MvwV+7QhXKoADBx5mRGkkA+1q
7MlHs3gc94Bg9dnH1QASRh2yZwohXzwqhrcajzu4xlt4qqUObOdbch5+Lwcx
hpJQwRA8Tj6PhU1Hsw484DtjZnUtPBO2CCp3wONujxu33ZWrhPesbDuAsREm
/ZoFqG/hce4GI/F37XLAl9uziNK9CXTIJy8xYX77dIEsPdXqD+TGuvZr6Qw3
sAfzEuvztf7tQ855O8DPZGLoPi8vIG1a4vMenslUmnqGExb3NP44Ky4ACTLV
RJ2v81Jk/wk8BtL+PO1OKWLAq5M8TMyZd0Se2Ot6DrL44vmFak9A7iWpswQ+
xfjY5MxPYxBpFb56zloNanp2JhP8QGjAmNrDK84QqfF27tOaMZzkWFWYwjjL
ds75+p+c871v5Zi0YRr4tI/pJl2/B2MTDifeYnW7lnjmHR1fKZBPJN/ljYuD
4C9elQJf8Ti7rzKMs6n14DQc3S/Ilgn9yCT/XDI2b15s61ApaQJyr2eJH6mK
gHVhYW/RbaweJvhspkIa4LmHb0SmfxkEOuvi1r3wuLc1KSe7T1QA4O8tl9aU
wwSeqzfpNbbeNWVLJitngkfuwyy3P2Ug6Ioq3bownS20BfLbF9BFm6VSTk4G
4Lr1h9hXdU66yLJNUMOPGbfziQZ74R2Oh8gbO7i5vOp5oHC1rMS7gw0mmx4T
65w73mH968ETEJG0+PUpPw9kHAzsJ/afK+areIlLcJ6B8fljc3EgFzEmI+b/
rwS7d+hZQIaifKT1IxyECiqrE/pAh67szTCFO1BIE+5REXoFNrulfHswXrqd
c9b/k3PS3nwZPjidAT6G78tk8E7gckvTvmwNW1+4ZN9i3Qtq+7zbYw2C4MIR
7xO/u7HvZRhaR07eBFfpZI4ZxD6BQInuXHwE5isWZsP2pb2DjNITh9GOVLg7
epJyGatbIwcbv2q/BojJUMm3mHwJJanlgw3x2Px+KDFmyaQUJOo8jdhq0+GE
RtvkeB92P+cf7wmTTINJ/XB/rpVUOLhnp1IStj7e6n4nn7W1iPDnHohPVa2h
wxHNxHXtvNbee6dLaGEsmtq6+L9NVOgvSPJdilupn4T4wG64855sOgXISd4j
ztHzbhWdXIqnYFezpn1mEx3QqTv2EtdTnYOXvU5qAT1/RpvbB3aw/Xu6m9Af
9r5Zu57SaQXuhq7Jh8ZFIV7+cAchf+vll79Q+dsLSqaiW1x/KkKu/TjxvVLX
ds7Z+U/OGThz/7w31g+F9Wvv3zirD+lfoasU8wMSPwOqm+SqQKDLxOFKuSN0
Fq1K23XgcUG9Hs7Rf5uA87vyyh1lf7gT64FvD8Tj7lajlzcvNMN0viNX+aMw
aLOsjj9ti8e1/NCJOs3dAAVMLrfKaCLhTf4HmT1p2HpRpHUzt6MYfolIHH6z
Hg54nac/6Max9TF2Yp5PPwU+v2+LS+8PgabH4wzp63jcpfZEWSebJaRm1m9d
tHsEeX0k7eur3DndC/p0cOj3V6VdTOMonOk8kd8+J3dDPosPPtjVauSMzSAL
0UCizjG7qSzNdslA37nijcDCJXSKP5CYvxlmTndK92jBev6Qgm4OGZgcjKkj
6KyMg3mTd9YQ13uEUmd5Lyg+HRIm6ExZPfv0p6MPTL1o9KgJEQEhuxG6/805
/90nLFNlrO8ymAX75aRcdnkrgn4P88JVTGcf6b43kY1VIM/CRNt/WwccFHbm
ZWF+gPGXg0rutbcwRL6i4GtmDUEB3XFcAVifvJXQGebfDFK/hsYXU5zhSP8E
v6kN9rznrhS/n6+H4TyNuvcXXEF0p0veu5fYnEuepPBIthh40lgrT847Q/qt
N/5qk3ic613M/rxOhlUcL7lSnSNImbgaPsb84QxN1TRz2BJazt0dI9/QiGLZ
SPkbe14amVYUHbx/2FaA2/cB0YyQcqFiZ5rTJ7r4YF1HLYL/Wzsq1Hcl6rwY
m62285IMhBlf+rTi8AXN6lQRcyGtevlLV3Zpw/yd+BMp7RPI7bBpJUHn3Prd
PZb7bUDI2yy7/csvdH+QbJaw3qm5PbPiW/SBnQdsJJffM8JJRlnh/805/90n
nCPM/zuGKhvMtfuOiPgIgSht0GVpTGd2+he63QtVcKpY1+fe79OQM7PTigHT
WbTIc+Os+1vQmL/jJa50ERgqFBw+Y+uUuqn459ioZuhrFRCPYtODq1SrjjnW
2HpUzX/pzFA9CLWQNX4wNYBzOx3KH2Rgc9Cc4JwBbTG8Jr+8/Po/PTjcdddu
ENN5i5Jh2v5uMvjcpRZvMrgK31Qn2wg5p5DsgcLbHEsoLIs72HY+Cw14keaU
ZN49f9tS6YBVROJMRUYhOhNJ0tlt8wkN1SgfjGQWzUo9LkFXT94k6nxAwL6t
xUIGZmyuCiTJAFLNdyXqzPWOJ/zuAW2YY8oTqJ74iHja14n5m4le9LCytA3k
WDOFHfv4FQkFDPQSdLb9FGVSvN8X8KY1zh5+q8j8NsWD/805zf7JOQuecK7t
YskGzQ7ZWbdEegi+1NNCyN9Wj1yoI/9bBffksw7JOPFBRvJC1VAbHrfrI/Vo
vd9buMNdL48/IwnR1r4bNpjOzyJvzSU8aQZNj+HOqnx5WHCwLr6J6fxt1eq4
X289+LrvZRKxVoQZrkKbekznUcabZyV/v4E1gxftR4vlIX7ZfQf1FB7XuvlS
a/ZuMKJ6EUx3aOdtZLS9j1H6uHygQOQ9GHjFcImVXxGK3E1oCPu+9hf3e54Z
vgc3yxKiBioug5eFzYenBD8WeNyFn2kJzTxO+a5iWoNumZN+l9GLRy7cpUkG
TuNN6cfSMnAiRFpnA/sdb10TelOzIxmGevYFWk8LQnSxSN8mxquEgh5YYPzv
cdrGeT8+OMe+Sr2FcakTqpWvXYJRJb3wub5mR2S5fZ/dmspUKp2h6Nvb3/IR
ug9Q+XZ+KCzmwua+7IhuF+k7mEoHI5vtz/PnXI2XkHqJPgpYF4SshCCt7f1p
H8M+nT3UUIvYNVpc3fc8Qh3b/y/+efkm06xvP9rRyDw+EheH4nGkPIHjXTBd
0cIKMkv8TGkWloVKIkj7/+8eWeLoC2YEWa7uJWmpWsTnOU/0CabMmwsBO0XB
KebYTcVfvaiGzZaYdxUnzvQfOKMCL5WVaM/cwPr0mHACgZePn/PUeGkM586p
PaiRpYclNsYrhPfLOwNURL4IukIC2286qBQAxs0wSsI+KEGHtY3MH0Gweb7i
idIQ1j+szD0J+8RMwx/stLaKgMDD9dICjBrwrkBXdh+hn9PTXOj2D4SLLxxm
S35chqCw522hGH8YeiUg6ng4irx/0M/JPgV5bueuRic03/zudUIqMufjf+5J
Qabb+05XhsQ9Bi5koIOlWRP0MamoZ3tf34DYfbvPKXVo7/f3DZ9kMlDEKxK3
V9/csfx1ABkzTH2T+1aIxCdI/79Yey/Of5DqJ6pcGGoMjqpDqyajRF6Xdo/C
zpwJjrI9vmx5rBexhX0i6ll0gZ9zy0gMWvmCN7iFF9F43SnivogXQR/VWS6r
gqeisN8Atr6ZnU17SMwPu4eeGnKZQhn9fUV1KQHo4Pr2neBj2zO4y6/JuoHX
E03qskw5OCU6NT6C8YMOfLOWex9AqMFvqbL/LsP1TdHXDhhnjBBg7f76CGIW
i/iKzpuDpHOmGCGHcRTZJ1t4LwjsTwR5XDS0hwIqyuLbBH9ovaYnTHEbmzds
94tmOILrsn1mN8aryI/XmTBGojMxzhwNz8sRdx9JH+7U0ppPWrdRcPOW1muO
cpQwQOJd3xhp+K2y0ZT8/l5LXCUa+kDig7K3/YVYGhHjw3eVNDaAooxIXPf2
xsF96CuSijuRMD3wDnEEkPahlcrZOSmw/kbP8InkXJ1f0A3VHiLX0Ejv22hh
BqmRmtoOswXkJmRN1PmllRRFqsgRCDp5If3jaRpoLVIg5jAMdo43jM+eg4IP
Er8XnvHBwKeT1gR+5WPNz00dM4gbXjc3DjoNK9UQRnhfP3pw75V81TvwrCPu
Q+PUFTjJOWtC8LHuDanDMmphsPA0LLzoly1kxeO9ZQh5TuyuLw/Xo2BKLetQ
9Npd2LHOdO4RpvOghZHhqXMh8Oda1xvaknvA1yq97y/GTR9aKXDecIPDt8Li
Q5mC4YhObKQBcU63UTjgFot2GWsxs9J2oL8DpBzbqJqqK07QEx27aOBYkNeO
MmZI3EY0I91mrRB9/p67xSHaiRjTSbwXrvRKdn1A1R93q1NXd6NyF1IfqApf
eychNYHMmA97TwaMII4y0r6+R2+Y2C7UkQGfA7PhSYlFdM80k8jN9S5qI5f9
YLMVEBOfRwXUpQ3EOS70pcoCQ7sUPBrnuc/SxANXjR6MELg+B3i4SWtCe0xH
BKBToEnT94mwHhnc9Nmh42oDswmxEepvLsPkt138hPxwr8v9qr0f/eCZVzLv
r3p7OJjaEpVL6DM2upp+mJ41b8vVNk0CgNz/g7YNppscy6FPQoZxsHWqdnaS
ORrk2fUvx2HzL70+bRSrdCSw+cVJvKJMhPeCOauXMf5uS9+0NtALHBzQf3ek
kiCC6XXcaYzvixyb5p9PQX7zk/EVFZPo6AzpPUvcMzc5ofwgZKWg+agVN4nM
lUm5K0fSadXga9XITHb6nqrsNNqfQnqPYG9hE3LuRg9aOUYf4bA1i0SmFojc
wa9PZKN0ETF/DKJKxvpEA2MbyV+xui/UbO2C3HaRjfgZKqjtLCfW7feXgg/j
9gnBzS1T00u4g8Au3ELsD1/ahlUorivCi8bO8VKD45D9ExdL4JyhPUWltAaQ
njTcd1BAC45k8P4l9AdKuVXzd5dvg3aTjpcWny2k2LX6EXIDbVqwsE0Jg0Mu
UoqbwwFww0ySfRrTk+WlUGTF0DMYWmH1nvaOAxVyH/snmA9H5kUqNdSpsPrh
3qOfIhlw6t57/tPLeJzllZyIEsF4cKR87XCqIh8OObokr8xj33fjjZN0332w
v9v3te7Oa7A/2LXTfRbr85rrfTEUReiEbH11iOIfdJ6SpIPfDGUDRfMTdGr4
V+Jy9gbSEdnOXX0ULnXdaUG8V5p9vvFsoYI7b0nvy364R9QHTKKZnE87L1NR
wP7BDCLv02aYX/9ADsaXk84/NNsFvsarRD1veMqGZHIdAOUkXs3dXgdgnAcR
51zHhqpK5SPHoXWKjrz24zHQmhL+SOCqVwV7I29qQW/cRZq6eg0wqnJjIM4F
s+uGu+jsADXqSiuetIRnquahhPc1WgY81a8E7sPnqUrHN9R+8FkxT1Of4OtO
XqHWyU8EJUubP7jIJ3D4yd0sGcwPaMccsKk+8wrKPmnSTfu8AmuerZLj3/G4
UzeFAh5x58Os4l8Dg/VSGGOufVLQjselVIgfjvqUCptL1hY3G2pg1LT6zkg9
Hjc2RHW3xvARZJIv8Pca1UL2AGL5UIX558psOvmLDUiEfSy3VZ0BprvpiPoU
1OO8wuyy0PKNzWOLqXvghSYryWeWWKeKBQ2j82ZPE9vyGYF91yRRN6bn1sxC
vL8QY6HbZeqfzFAneoHIY+Sqj8nsZQbTm7XX5C8fBLPcP0RfyuLzZfU872Fw
jqc+GBZyBPZrnhkjvpfZq2zpU38WLs427XVrUYGRuXIqAncS3i1nl2oGby5b
e8u+MgbnPQWTBF+qO8S/IlftBXa/XAy6L7nD10vr9q8I/eT5a7886lhg4ZfW
NdSOgoNOk5Ecm3jcqz2vaosfvILgtf981C9kQk3J+g9vrN62NNu44hLKoFMk
OqBmpBwe3ytfFS/FfM5864G+vDJ42jnCKkzbAA3utkrm/lj/OT50TbbsFSh8
buG9bvUWNG+OHVZww+bll0aGZUdjAfjmecj93kFIToPAL2c8rmf7PAHl7fME
bmyfJyDGXdg/rfANvVS8wq8ywA8PWDuI9eawfS6Bwz/nEhy4GXW8Rr8ZRY+p
xX505IdduexEPWu3zyVo+udcAub/nKoHHbfQpGnQPbyYIGjyNRFz3T/b5xX4
bp9XELF9XoGN+UxAFcM+eKYvrWN8RQSWikqJ79GGt88xaN4+xwC/fY7BoUm5
FJodkuDCkxN66LQkVNGpdRLvc/t8A89/zjcIz/66IUpxEczKH30/90cZdsTt
rCI8L5Pb5x7M/nPugfdtVZCJtwbjY6c/dJ/ThzR/tUTC/m217ZyT4p+c80Xm
6bLPVwPgkypftrukCziPoGnCezrR7XMSmv85J6FMXXbvlztP4VDJC2aZ6+EQ
n3fYTxnr8w3b5yeU/XN+AgV9+ksX9yJ4h0YrWM3TwPPunarGcawvbZ+rELx9
roLk9rkKuy/dD7pXUw/ls4O4w3QlkGx/RL4kDFsHt89bMP3nvIXT1isPXf9f
XdcdzvX7vRPJzkoJIZJUGvbqbYeQTcgIpVK2kuw9EpXslRWyQ9brWFnRsCIk
pZL1tjKT3+s9ftfnut7X9f33/oPXczzPec65z/3cXrQBV96d8LYqBL5+0H7m
p/ifD8M+Eh+G1xf+nVcSQuDfmNbhIHuAiBGml0lhWEwZ0Z9BjsSf4VntTeZj
PAWA3XdN809QPdB9vZSo3Pyfb4Mu0bdhh+jbkPq699I398eQy3BbLra6FtbZ
OyXnPmIx5IUdWqL2s0iXzZGbY1d5oNa8Cb/fgo5J7HVb+4hc5GE6SEnLAwqS
G3g8XfZpfZMbJXjTvglLu8cLH1br8ftWp/PWSi3wwvzIZMnrn/zA4SqPv78c
Tw9fX6eRhZpP7o3CDafh4mFOwN+zC/9EFA8bAbVHQtPIfXlYMP/ei5svzLxd
n48zc4Z4Oht3+SxD8H/LZYzTo84nqNoJfYwA96n2q34ujuB4nblRFsUj2ZKY
JmqzIOLUxRGfLyHwU/fL/esb6H2dLRS8faYGOLJcsqdGUqFyMSSooR/F9dWO
UX9qg0Z5fiTUoAj23P8tN4LGs0MmstAisx1cR2ukKDLK4d+k9i/2K1hM7Pb4
z5iQOvDNyBJeGy2FfcL0LSkIFpOX4TCvfCIXlovc4iHlJfAJ2834zWAxvk73
uTxdo+FCxtmvt9kKwK7dYsh1BYtZ0hIdrbJZROi18+vs6lkAG0+oVwuZNVtP
7gwgX5yN1dP0WOBvQxgeN3bpozvpQwvnOA2axmj2g4Z8GH7uY/ejIi639ihw
PrabEj/JDmvVR/E8ucXujAvfjiuA6cTwu/OcfDDtmlOKw3td5DT8GM1A9WVA
ndegCJBzztDg4ux63OZltbg7WFmFHf1GrgHf1WzEcX5lVG63XmL0Y0DYSZbG
eOAqBFkWzmHR80VVyF7xFsmDUQ5zlkIWL+jra4omW8NiKj4+6Es0awBXGqed
45yxYNxyLaKnA4vxstPzeTreAXuUvvPn6qXDEHalZd4S/c7clG6R4HZobTlm
UUH7HNrf22IMHdE885F91x/nGtDuYQyoYU2Dl1y+jhN9WExYUrw/T30W/Nba
9NpxROuOs3SfnqC/9+bEUPHp2ggIM7zsyTUTBx9/OE06oPdCmVp9oQP3MrL3
+ctYao/dcHrxCaHv7lEacjszhEysqLgdYtkNCTQvCfPc+wwKGTIM4H68q3+k
mBy4s2oJPHmdy/r05DG4ndaMaYjcC3IF4fg4U3oX3LcYV4RRV5raknEmWLtf
mYPf57rDe+sarwBPQqN6atQR0KG2DcblPR4Z2l0ntO+Cef9utoPakkAb3TE1
hqvPu3kcy37Ewo0vKxdzonQhpZDeA0HjTKfYt9E6lg9vpdZvTey9AZVSMdJ+
aL7yfa5zZ9YBQEIHK8C47APKzG2v36F5qYgtcTmxohO20n04ydgjoXQ75uht
E7Su+OhD1q7YDpp67BTnwh/CiC3DuTr0XjP69TDqrfFrUKxKoxRLDAUuxgpj
w89YjDiPyy7GZ8/BJch1wq4rAAwkY24roHVgHz1tYPLecDiyeH7jTp0fUIct
WOJ4+5OzHKbF35YRhgLEoURuDlmZHSbwsZdTR1yPDSOutOXPtzNmkb7XhHr4
4T+NHk2nfZAzNhHJdwqLnK7ewMfZt+Yw44chQZDOFYvPz1lCyLuU8XHWXu1l
+5yuBJlJAc5HLv1F5s1D0nH4plBNww2sBazamXayWtFDvcUJRVycZTuGR82k
7oF9t9HVPlk+CLymoIW7R9SOams1xj2GggkGRQGQAV3ZZetcXP818m9Qs6MA
Djf06NVX6cNHRyu9dvSc3n82TXWDvxHSevNO3ea1B92o0huP0POuIhJSyU/W
BXOT3TIPq91grPHJK3pDLMaQMq/clasd6AbZ6J4xekDPBhvbOU8s5rzGH99j
E9UweaaNs9PIGbqh01dsFItx1079xM7zHO47b9A3Xr8FCiff1XxE47yaal1U
ZxYGzNrlNwON7GEmhsf+Ko43GDUfEBJeQVjPyA/I2w4gHs0E3uZb0qb4Ysgw
0rUpPJq+2I/UNBD6ZQVjTvfnv/ZB8NfoiIp3g8gBb4KfQ3Nj/r5DEsfBgj7I
9I7aCDI4Qo+P87KfarfitBI0LGOeZlROIiDVi38/KGw59umarSWoqFEU0nj/
QcbTbwrg4vzPyeGL2NN70K1ibrufnw5s5I7K4XTsTNYZxVnDj6FJnunOFzV+
WFX9mJqC42k96qKljxRC+5jLenaHLBw9ZdL2AI1z0XvyZ5+1GqHXgGGiD93/
Dw4y3lVuQPM8jdHbBs4uGDyiliU0cwVy1UwUq/SxGAoF12ZyhnZA4varzyVa
QnKlmvju++j+rJvYr/+qGpbebQWJlZrARjTft7donBU/fQlXXcmEayeHIvPc
9cGLobZyBY2z5o7+qAhnGDy8rUe+S1kXFJ2s/XE8yfmE9Ow09RUkb1msZFYS
QSLpCXOHM308F4KoGeE8n06DL2cjIhlN8G14dMdMw/bycUjTPC3zSaUFmbv0
B8+PUYRoHdDbowz5LUc6BBV7EJu5TryfgFSBi+ditCXMSG3eajH7gmSN0eN9
G/YK3kyTq7wHfIZI5vOvy4hFKfMQzk9g4s4InfbSY1gyrEUGc+mAzpd8JwGN
Zz61wMsBxUJIFdVtC9Xlh65QYxFrNJ7rghEyneaNkPXj55MORBIGHoQ86arH
YiaZu656CnSBM2XuL1MaFShkovGWQOP51KJhrxpVO6wuiDEpHVeFw5XOQ2po
PMdz5GSPZ1fDtmPxS68LCqAkYEjxD43n0/Hp2pjJTDghkrJ4VEIGbn67/AHn
26C5mkkhsCcMTkzdwR4PkIAkVus03Ht5ebOi4UKHLMRrSpaz+Fs44krU9TXF
TsTwViHILe00052BaIS7lYBzNQmmFasOIaalW0xJ5+ORmFICXwHXdZ4uCi8j
ASHItPK/PGRzlaDH7h6roMeqM0DzWkVfSDggPtcP4XF1scTuN4PHQH47IjxJ
7ROyWs6Jf8dxVi7T6yePOZgHHptmu0ELTRb0U7j46zdJzJH7uIL8rlY9Cz5+
+HXirjTOr6BHxrnK6XowXDiY2+gpIA02j75dfIjjlxhOeSD3H8Jl75mMzXsa
YOF/jVYAxbXGPwedSAyB8XonaM3Wh1OUBh99ULxgYDr4Xbs7/J5PKv/8zAj+
PXEww/F1Sc9KDLuCGhC6ygq/mIkcZF8zIQ6xnZl7Lht+QljeFo/xG5UiX98R
4jD70mVa02kJoSeXr/cvb0Si7hPmNZ8r7zjJcdFDY6/TOe7eAYRGRoigz7nG
kjI5LQDkdHrPgpgXkKSdWnwcZLIHBCg+u8Dv2hEOq04ZiI57nIh7758+dXFF
ZTMIpqKu0u1n0oPKHOyrGFx+GKVY59gVDZknOf9iLK5C8p7YSpzfYxl/U7kR
EgbfKjA2nQ9uwW73Fzw4/up6rovP7X+e4J36r/DADSc4PUa+gJvjHKGnq/7q
NYS88VcxrXnYhlgdJ6zrx59X5gcvLyMKMrSXJpsGkZinhHO3PPuMg/EhA1h+
zS3SDJxD4uio8fi0YZQHDb0gTJhrDOgU7gHyXj98HvOcibjw1zQEMoUr3f9o
28NYkFWvJ4pLW7dIHfONAYGML9TybfcgL6PSsxM9R9+OSxuSD0cBK03MQaqS
AFj8pZk/hDtfTbsFX875ArVgel9fQAioDp6LV8DxJ4PJ2ibW68hZgT6dgj3z
iHFrN/57FsJcY2MxLCCn9j5ySYEcRjvP4PPDgcyesf3awqD8LKDgnAAn3KGN
nsfhSGZ24wRLHOzKo2r9l/UIfLPbDNXRuqWXz11Rl/4JiFZP7BFejIelZdln
xn9x/sPhXGHVwTDLOdlrsz8VCgd+UuD4q1wkTz886TBEGf64JvX0ANi6nMDX
4Ube1LZX90tCUVTG/M9DZ+GQrUcnDi+L1906H5EKg3qsOWb7CuFEndXqkUUs
5oN380YyVyy0vE003wwqBVNnioT2ObSvsbshRtuvAsIClEzFEooQ6PlbDPdz
PjIsUyg0p0JDYVrWvtsIDMt7GbmifceUo6p/Jss2EkfuvMFFdxTaz43j+1N9
BWPx4i02cFilHG7GCoKqC+E9YGmQNsUPwXPQOjplwZd6DiS36/Dz2ZZsv3NN
+ZrAM0hVe5RMCcgsdYZwfeWDbiZj4fBroMbzeetsgwnQyAW+xPGHZpxUJckB
/uCdd6ZE+Z8zqOf7cKbj8oDqXeV/KWWgNELu4Mv2HB6LSV7w+IXmK54/0qpf
mqCHU9ld+nEFhFjtC30Sj8XEVN/4eWv8DUi+6rfKr64HcTqzdko0T1I22K3I
/0Pg0AQlpbUGArcc1Jlaw9Hzm8ucdpGhGDY+Zux0ONSDxTr/OV5A+9OERvdb
Z+Kh3s2JbHd/LcROBTq0f8BiKom6F18S3cvvU3HNNBzc8HPEot64jw8ipFnx
+xlzbvpA+WNJOHP2l8Ws0Umo5KvC++C9TQjVz7PWh6NMZV/CEmTA4GqLCS4+
hvpn+WNv3YFsmUmPQgdduHuj1xTn22CquR004xsKJTNLeS9n7IGax0MGp1PN
90y42WrbClOdTZXYqjyg9ApycI1Gz0Wjzqe4ujZQHK1px9wphaW/AmrJDmhf
GTkjJZ8NcCTgE4/hTikEUJ5rWSvG6TFofid+LobsLc1r90yLwYeRzK7oG/rz
Ob75x4fHg7vTda8QxkJoribjtV5Cv5+oPykg0Z94pG6qmd6XhtUAr231jsPQ
zO+Ff2+bmNW9QDthgPb7tX6UyyfgXfwIBrfepu57damWTug6r5Xk9cvD/XMV
a/MoXqvfw/dILhyCBw+mvI0xBrKMiYcWOF5F7UqP0eN26H/zdFvjQgb8zVHv
KUb7jkrr4J6vuY3A5qfuyPwqA/YfbRH6W4n+fX/TBsWNlcDl8XdDMiPJoF/5
+w0rei56H+0qtG+Nh/dcs9HFnvGQwYCpy9pC61KiroOCRNfBEfApFTOtD6qX
hVo6Vthg8bShM+77FdeYVk/KOQLVM5bvh3yEQPJbSCXu75V+uPxCKlsYHNus
JtsSVYTa+dXkOyh+UOr2N8aKJlhlv0qmvR0JVVEn2MNK0ftFNvfD9ZlS2PX6
ALmLbQjQGkaTJ6LfqSIxdvE5ayIsZd53FrwQAOweKnoSaJ5xJOof/pDoH3a/
HDWt/3cLes5JO66nMoOxFAI4H8UbAVy/dTKCYUT/BKOo1HFw9nxHFYnioVdX
9C3Ny0GEZyLrepMTXG3WDBuYRu9NOk67a5rJEHD/0S713zeB9UKXMS36ezuJ
c/8jJHN/B8GuAvmXAeBrcWyzJYMRWCjF+l6guEnMrn7OtVQYnt4vyymvD2Oy
a04P0Lz3jDi/niOZX4eYMr0ylXBD8vz2DyTJhiJWxPkpcylH+enDrnCIunGx
qMcIVlfoeHC6L0G/T2e78r8gyo2jH7xG6pHX3IS5XgZxLtxCMhf++MCjXrBg
GBFwitvw7a1H7KUI91ex9AObUI8ouCqq3NpUIgFksVq6YihOT3xnwUZ8Z7Gr
nvDOIvQUt0p7aijyYtdEQZBNJlJHnFd+ZSjJiBxXgJCKnE29F1TAzBhZgs8D
xHcE90neETR5lmp+bg9DTG16nqaHvUY6iPM4YFefPB2fhfR7yqk+/FuDdL8n
4PkaTxxMWhSB9VB6rn0SDwyvFmXh71mOvyaWd81hbjCRQ8RFCloxIkW4usiM
qJ/3Iern7Yj6+TyLxj+jUo+Qo8pmDj+WPiCd44R50z3nYyxpJS8QldO6jxa/
f0RuVhHwSDqtlonAFuTeaKHGqS/9iN4cIW6YPwIf27IugN9uo1zGUDHQttA3
xuGCgQuud+esgVGVzW75ng4IXdw3g9OV7S0mT27b4wmuSx9tp47YA1tcZAvO
j1qHqDPfQ6Iz/1VwWGisLwGpEb8+cjf6J2JPQ5jjzJXYahVlVCCh8/ZVXuW/
kHJewtyH2SdRxYTqPWJWH+0zoTWDCN1YxuOGD8WpskOnkIG7jOMdpstIyOlx
PO5pPsVu1aoHzn92Sm8yaUAS0+8/uL/LSKHEHmErB3CMVNz1aNQG5CoMFHDz
Ar0OsadFzwOhlEXC0v/DAyh23K7C+Y1b8gRUaTbGgfimhtNN2ceQRs4h/Bnd
54NE/bYziX67vvrRC8uwXOTR3SKn8aUtZOMowS9RH+2YJT40IWMhF615BbeR
d9FdeLz89Y7nwvFRpKsiaO8e711gjX1NmMNW9BxcVVxFHL26RLdCKOGU4FU8
nlx9gmnhGROMad+NzHzHCocK2fG8k9ww1fvTq1agTNPUth5lBlLcQhE4vfq4
tCqNzB1PaKtpmdr/xg04S9nScP4//R8+Tz4Xj4UaDj1ZGpuHEJqzt2EHzQPn
HPm/apg9B1HHbu6dykw47JT3oe8Pek890qWO7CsAbUdxyUuvS4EJux0p8/0/
HfVRoo7aiaijrhcjY//EWYE8K55fPfOWAbaGmPHfL+mpO3lA8h2SdenKAEvX
Psi4u5sQnxN/xP2+/0IYgq/H7bnHBDqzBF/61J6ZtZKJ3WAVuUJ50IUNDjKW
4NertPN7NGyAC8rLHFhPsvHBnrp+/L3sY386ny5cAoRLHaONlsXA5pQyns9M
zdemdU1xALp3puueFdfg04K0II63HFS5massGQzPiiNih8f8QNf7hJYaige1
K/kacKSAeHeWpbhiPFhmB6Z3o/1UoUvbzSykCKwCb6VpmRbClRpGbpefWMx9
OVEk4k0V/MZ2rKns1ACZG+9rMvSeSrx065bm60r48P40xp6tBVafcVOGhWAx
Q/9D/xxMnEfcIZlH/CbONZRJ5hrjxHlEG8k8gpWMMHfwJ5k7LBHnC70k8wVp
4hwhgmSOsE2cF6yRzAvkiTx/LwnP303k85tI+PwAIm8fTsLbh/0Pfr7uf/Dw
Rf+Db98ludvLdnIKKQuLeK97gQf4L/fi4zAS8dhN52ImOHI2PWagCgCHu+br
ZGg9sPyu6MHBvmlESugExSE/FujxvoffbxOnPwV4iu4Bf6cELXFNVhCMX8bv
NyMDW9XTbs9hYzWfSvW3E1iVG/oko/shbtjjIC+mGm7xnAgPPRAC91p/cxSN
YTENbeHu2XG/kU3LhUSlU7vh8sks/D5XO5V3JkyKAkzN3uk2deyGi6EKBH2U
4sppg3VuMFOunjN6RQGx8Az//cUDhXPOWZngy5qOkTlgChaGpgE86PdX+IX0
tZtVAaP/s3gRLWe4EmDrlv4VixHNZS3TKWqFIuHJJQnbADC4XbnM/BSLMVYN
FkyY+on4UTiWTtTOIny/CP0pM+WeB5Scu4E+7+nbqEdzyAuzDDw+yd66zyuD
E95UHhr5c2ABuaVTj99v7DrNA9ap4nBxiIz38vkVZFcEdhyH02effK7xOR3G
rlMYSbEpwt3yQ5+o0Dw5dP9rbmjEKzj9YfJypL0JDMjvbXryA4ux4tbUyB9s
gfuiiz4/F2/CPEaLZy0FPdczQf2fxjrANrXMtWvKDQ7z15l9tMFixO8YiCWW
f0cayY3SSv/2I9EShPuix6atOJR/B2msSt13PnQAyXtM8H8z3dD4EJF6EAyK
iiq15D4hy+vp+L+jcJX8/scuIvBoOG7/m5xRZMHr8hQOr+kc+lFYog2Ta9Ts
v0Z+Ij9TolnxvLSe76XvSDJE6gj40347Bm6Oqbv+oeuiJstMnrpcDtJs3WEt
tvJg1nErdBatr2I0Xh270tIMfiYPL8chetDwwKXSLw89d2OHWBHDTpjl0tLp
YLaA6irPvTNX0H45/lHsQeVWoLdYjLqxYgGWvp2TeQlYzMrzHb7u9g2kY0FV
Q+ASgnjKEnQ1J1MO0oEVKwSTuzJlYBqRZ15W+H3r/c0sifnQGaBI0BvvfNWC
iF16i8XhWsXn01duqgP99DxdSfo7RHv1vgUODzwftntg2wbG1bLt5s9/RWb3
GTXh7vE/NRTnNq/FA9vslaVPWAbQSbRUHEXvhRA9e4lYylJIU3trvPHsKLgG
rnXNY7EYO4/A+dvxTXB4Vqvzg58USHTYTCiVo/nqdXSabHMn0Bg+ratiU4Hg
1c/fr5tgMbcLuDweZb0BSo3A7yx/VKDlEFcnWwQWY67QflPmfSXY6x0k9+VW
gGEGu6sSaJ9ygqgPDCTqA72J+kA+tXznwORMxBoYhmQKwpFAYp2W0hO2T2nt
NcLuoKK92/khIkJ8z9ulk57R7vERCb6bP0u+8ARx7yHUP+M+N3uyyacQRcW2
HFbKTKRhnaAbofz3L3GRdxeEqDeGdraVIU9GCP6BWjpsSUubrNDZuB6eFdGK
pNy8gI+/A1GP502qxyOvvjQbfRl0cxzSL72ngkymky54Hz9uxuwiTieIdQqR
L7rGA5riUs34/zdBe9ZbpsUPps0tjOKvisB1Q958nC8fh7UqmWpdOOTkcdma
7VECVZFXnDg9Q1GAX0zbiSjYx51+WDlaGxq87xRJojgXMW6hJHGru34r9qh7
LcL77axsjkEOwt9DiM/iFtmtcJ9epGzcn4X3bBGSm0KID7ONa6G6/W9kfL9Y
MQ9/DWLeTPDHK1yayaGiIwPKjbhLjopdyOmiKjxehtm0OsrLBvqb7f0vab8g
Uc3M+PgAUV83SKKvE1tlsvSgdwaevKEDnwYlYfpg60tcPVZ7YMqpsdQfTj0q
e8NKpQXadOQLpbg6/OOJFUXqSNgvYx7EtWYGnX6vz6miuFR3ZKyJ70MQinPL
urb3GjyW8Zg4jOL8prc10+aCIFSTzSXz0G0Qy3iqhPNzq2rcktRNGECE7h6M
3hJ+g3g2EOpe+TfDI/Mxc8j5uJe/uG73IsPkiwT9273JjW6EHHb82x6byn9H
rBsS8LhXYenYLg92cLvde6Sj7Q+yzW5K8Kkj6tyekujcQt5VjF25EQRlvnTn
osPtoP6XdjyOx/MJ8c77XhkN5Wj/pqnoBjk2V6I20fs0UUTGIzI6Bp43uG4/
5fGFIsoh9TIU51k4Fi54KxTGJTpXE5WDgEPDRJgR1xdY/1kOxa4g2cqzZhvZ
08jdQMLcJ4UvilMygxb8Nqdrooe2kOwGRjyuKKc9OOvDC2O7fVov7t8H87Sq
eJ4qjqgfSyHRjy0FHRp4pPUU6h+Li+zVj4Kutxu8yWh+8AMrqRbROCjXLYiJ
3h0Hpe5ny4LQPGmWIX8yuOEhXPMVdHncmQQDZ1MPGaJ4mr6pmBcTO0jAUguE
s4DgED3hfimZVNftFIZX7zEslg+Owi3pTfy7rUmizqqURGc1FXCVtqIqHdY9
pTmzb+fD34/qb1YW0d8rYCCV3BMHqlK8Qzk+JWAdUCKbMY/WgfwbIYPu8mAk
tEQfnSoDabOJUfj6k6gvmiPRF4nGXTpzYSgDeLPvbEkfRCDT2tukrhmL8Sfq
ZLpJdDJirIKzupqbiOUzMv7Yr/wwbLwHX3d9ERjcpxTPDNQnTH5Yjx6DJfIm
fH7Yo9fJuDZ1HL5qST5xZjwDE7XW+P+r0q+noGtYrQA776i/zl2Qge8fKAJx
eNDhQwvaCcYg3PP8u/sNTdhqvEuNyyfcBwpmP0nfgVrryLkv161gYv/uINw5
yiPqND6R6DTcDfpOZrCWwl2JqYe0wRmgpFPpHzWDxnkyJl+uFwGvnc0z5s2l
sH9cMbgSzecsK/rU5WGt4GMwxBZypwawvqLMQw5o/2V1RKQhoQVKnU4wGUYi
gJnuLhOxxWJeu72oahiuASca+VPWsQhMd3VhxZOxmPB6ahM++hcwWemTUXyh
HipUGIVaWtE+6H/wbzF1TC7zXRywL1cm/PsdPkjeYMXz5OwyV37sNxaBzX+J
D86MHgd/o5P4d2cPf22H2dlqwOlwJYmYOjHQpzMRxee3NOEN1UBroD6f/N00
SRWe23tV4nSkjPy+1tqaHiAS0caWZmQKjWp/xL+g+CZRz+BHomcoMRGm9WBv
ATdgCEpSyIX4my2a7mjdUi3rvLu5tQ2kQ5q61EpK4CxNoMW121hMR+BMyoX6
FlD61XKh+2MZjFefMp4Px2LUD29j532robhbfdVWuxSC2CffvupG64HLXN/A
MRvcX0XpyJq9hPoXdJe/z2Ixb4i83AsSXu5Tk4LPkqkE+FpTbTHnc0Fvyz38
uzDeRi7BlJlL8Oht1dTvG4IQX/5nDbef5RX/3R2SsINHAppXKCykwMJ54R2u
TyxQ2ZskxuQFLcNN0rRy2qAky637EcX3EfUGoiR6A6HlNg7qgXaId822rTuW
AZ/fSBonofuhJXxR7qA9ut4eZ6v35zOBX0kwKAGNT2XHitlWdiUg9sGWoudS
welEtrD+OJqHuat8FISew79NOvHf5xOg0qbeLnL9v3dYZCR8XWWyzKPki7pA
dp0sIqBkP5ypoerDrcuKuq36DcN1+Fbo+dA8WADs053yce+DbpU8FFgM9gb2
VHoGFkMZKNoQNcb5S48T5/t3SOb7LTX9/QsHWmBAb/A7p3UUaKdNcz7MQuO5
SH9S6fkr8O+/oGKwEwLBfziO909iMSawKCDCkgmVQkwlufkBQPX4hMGhrf/e
MWFJeLxz5tVHaz9eB6/j3vL52kxQfPwaL+47yQ+uXuCO9QFZkX6yDJmj0Fdv
9+QNjj8hzseLSObjFkWsc8kir8B6t2qW8bITfHz3iusq2ocmB4ddE36eAQ8e
3dLKkbsF7CKiNzK3/nvXc4CE37PXvR1uvuoD3WNpH9+XM8D936dZcfMgduK8
uJ1kXpzjr6u0cDcDZmo9Sn+Y6kPZu5v2TVv/vVv5RsL7/SbOSTdJ5qT7/gf/
RjVaY3NyOhxJa/bdv3U9E0kh1nX6YgarlxKVIHJpWi7enxqMsIZ4vcH/+3g8
IOHfQgcCnDqKHiLJwzGK1c9eI6ZE/s24PFJlMCQHOcQU6jHAXIuoEP1Jlq0j
msqcVKFhS1b0ziIvGPCx4t9ZWx+YVTkvaglUI8LnZ+9Jw6CTPyWu/7Ui8m/+
JPybZjTl+w87T5Ckz0+Oh5N/RNZHCXUU13epYolLRcgzxp22PXt7kfgiAu61
rq1WZfwGqTQL6sraP4DEEv0oflJYOPFJacMQi/9IX6kk7EsK/4PbP+uJNFPX
ztrBZZoWfm42PShb036F2z+Yp2oM48e9wA7Yaec0bgD4n/7ejuImRP6NloR/
u911eKi8LwPZK3h9mLnsJzKHJfBs7mu+ajajrxHWpinbaIopZGWAUA8zsdH6
Sqj2IvcZo3V/bs4ggR4E/5DiuUrvV5XTSMFotN/D78uICi/B7yKaspcLc/Uy
rC3FvhjU1YGYNgNnXNy2C8pcOMad4XjgLsM9GdfBsJ9LF6drCmGwr7AbCAGa
QyoOFmf9YJf+g4O4fMtFK9aXcjIe5DXX0iLVn4BqWV2TC66vJPJvHiT8m97S
3svD30qRZ0cbTW+L/kXIxQl6ZrVc1dGVmQ5keyeDe71nG6kbb8fjp1422I1d
/IZkKp+kfKlABg/1CP6uXAOJFKsVm0gSZ4us/1Eq6Cok9Okp9eI5DCYs8CDl
ub8IGxu0/M3E1y3ap909mc1vQKJ1s1rmpg2oVn2vwtXztrZltsMF/iBppka/
R/MBnE14O+2L4te/6i+9XooDl7cP+A5lPob6yhDGFnRdr2yYup/uZMPURf2g
I9nZcJQ59qTzEtpf04iphlkVwnV+xgTPljIQK0t744/2+9VE/u0ECf+mcKdL
ofx3E2LJ4ln9WHIftO3QEvri9x1jrw5/RpQ4fMsE3RmBlvieqKAmNUhpagmx
nb87ljDJDKlVQXjcQrf/6fgRWkgdyhZ61ssOd9mL8OsNaM+u9Vbig2hybPBw
tgDsenEG//+hupfRcnpVGh7HYl4MN0mCrbXiSxx+mv4hRL68D5ldKvz2Se4w
/uWBeRWKNx8/bFRG/xiqmd9P1cU8hNRWXs9xtJ7sFnJriDmTA8GzXRGJWs9B
dToirWEZiyHToEpYTyuHIJtHXGcelMPWFeuvI/1YzNyr4iRV6mooElrNOO3W
AALKA9L8L9D7OoC3hjr0Fay7cduzxrQAzcpEB2Mwei8T+bd5Ev6tgOizyk/i
s1pC9FldIfFZPUL0Wb1C4rN6keiz+prEZ3WZ6LMqT/RZdSP6rKoRfVa5SHxW
3xN9VrmJPquDRJ/VSKKfqjWJn+om0U/VgOin2kf0U10k+qk+JfFT1SDxU7Un
8VPdS+KnOkX0U3Uh+qm6kPip1pL4qR69bGermTuNxFsOphww5AH56U58XXeX
73Xk4cDnsIJZq9ZyDYLwFklu2U0shjULo6fPuIDsKff20XzBAhrut/H7sN7F
z4xGay/kcZxya4lkBTveXnyftdVm98t0KweKNdnZDUrvggkn3blL6Ho586x6
D6nXQPnfmm+SfBHA7v85VOUTei5SffapRiwiB042sAzZ7IYTUoQ+jnVlXPKp
NDUsnNB58k6GHJpsKQjvHURFdUxXecG4xS7gzM09gLwh+Aea8p7Ks36fB151
WYWU1NegslzLl2MNi5H+WcGe+6MWfivpkJfx3oP7B27QBvWi+5+2p7wN+wYK
zkwHFzwOAr81vgvWIWg/tbBwkExkCfEo2H8hhG8OMaL6Qsgz1JRfbThogPPO
O9pXofPIZxqCr7JylGvkl5AjoBHmsOzEtYj0V8fgvycnueE37aIUDMzUiWiP
/EE6Snrx83pqzW4pSHkBZa035jKf6kLx0H2DEDRPKr8aXbJNqAM9VjOp2Ss2
cEp0t//5D1jMiFDdwfeX2iC3MxnjaOUEeZdvswcHoHksjHaXUlAH3Lwk1MHA
7w7R/etfJezRvGQ5zWPmvoRguB15/+kNIF/mCPqfv3Lx8kPuNGC5K906ynoQ
iSIj+ASeSTCoxzYfQeucYqovisOIcrg3/vs1qgRVv8tJw9WVyNhu16+IQMUi
/v2scd7IUAKFHky0Lqori6P3TP4lvI79xxtu1rbZF1CpwX7y1qYUlDlPmqmj
6/o3ZBXzdawOxMOaPwd+1YTbfV80ddF8+Nc31CHTpQ0KDka+3GdiAnAykJLK
H71PTXdhbZ90wNc1kwXvOAuYMPC2fnIdi5l1uacU+aUZvFK4GUpmrgC95BD1
g1wsRlyniPdzPA3csXKPpSkCpHyF8C54WvgyB/vnIyDFyFFPtdmEjLC74NeV
qlUglGQuDSxWTGTvutsRdbsY/LoWz7i/Fz6oBy+G4pVsU/qQ70lxeP/Dx1ES
NPNn7aG18uSX8qTvyDVRy8+4Ou3yi3H6UzT58Hbg70Bi8BFIjHALPoeu14tM
Ge6t1UFdgh3jZqsoqLJ/Pb7+DouhY2D814Oez+ANwe0yXwUQ1RXj9fVD60/f
FAnP+A7Iy5F9VRWlAo67k6Ns0PXm1Itvaw81Q8ukqKj6c2WwJduKr0XXe9ue
eyd+owIeSWwsP0+Xh6gyqu09v/57n9tNMof9PxrDAWI=
        "]],
      Axes->True,
      AxesEdge->{{-1, -1}, {1, -1}, {-1, -1}},
      AxesLabel->{None, None, None},
      AxesOrigin->{Automatic, Automatic, Automatic},
      AxesStyle->GrayLevel[0],
      BoxRatios->{1, 1, 0.4},
      DisplayFunction->Identity,
      FaceGrids->None,
      FaceGridsStyle->Automatic,
      ImageSize->350,
      Lighting->"Neutral",
      Method->{"DefaultBoundaryStyle" -> Directive[
          GrayLevel[0.3]], "RotationControl" -> "Globe"},
      PlotRange->{{-4.605169034695545, 
        11.512924313677683`}, {-4.605169034695545, 11.512924313677683`}, {0, 
        1}},
      PlotRangePadding->{
        Scaled[0.02], 
        Scaled[0.02], Automatic},
      Ticks->{{{-2.3025850929940455`, 
          FormBox[
           SuperscriptBox["\"10\"", "\"-1\""], TraditionalForm], {
          0.01, 0}, {}}, {
          NCache[
           Log[10], 2.302585092994046], 
          FormBox[
           SuperscriptBox["\"10\"", "\"1\""], TraditionalForm], {
          0.01, 0}, {}}, {
          NCache[
           Log[1000], 6.907755278982137], 
          FormBox[
           SuperscriptBox["\"10\"", "\"3\""], TraditionalForm], {
          0.01, 0}, {}}, {
          NCache[
           Log[100000], 11.512925464970229`], 
          FormBox[
           SuperscriptBox["\"10\"", "\"5\""], TraditionalForm], {
          0.01, 0}, {}}, {0, 
          FormBox["\"\"", TraditionalForm], {0.01, 0}, {}}, {
          NCache[
           Log[100], 4.605170185988092], 
          FormBox["\"\"", TraditionalForm], {0.01, 0}, {}}, {
          NCache[
           Log[10000], 9.210340371976184], 
          FormBox["\"\"", TraditionalForm], {0.01, 0}, {}}, {
          NCache[-Log[50], -3.912023005428146], 
          FormBox["\"\"", TraditionalForm], {0.005, 0}, {}}, {
          NCache[-Log[
             Rational[100, 3]], -3.506557897319982], 
          FormBox["\"\"", TraditionalForm], {0.005, 0}, {}}, {
          NCache[-Log[25], -3.2188758248682006`], 
          FormBox["\"\"", TraditionalForm], {0.005, 0}, {}}, {
          NCache[-Log[20], -2.995732273553991], 
          FormBox["\"\"", TraditionalForm], {0.005, 0}, {}}, {
          NCache[-Log[
             Rational[50, 3]], -2.8134107167600364`], 
          FormBox["\"\"", TraditionalForm], {0.005, 0}, {}}, {
          NCache[-Log[
             Rational[100, 7]], -2.659260036932778], 
          FormBox["\"\"", TraditionalForm], {0.005, 0}, {}}, {
          NCache[-Log[
             Rational[25, 2]], -2.5257286443082556`], 
          FormBox["\"\"", TraditionalForm], {0.005, 0}, {}}, {
          NCache[-Log[
             Rational[100, 9]], -2.407945608651872], 
          FormBox["\"\"", TraditionalForm], {0.005, 0}, {}}, {
          NCache[-Log[5], -1.6094379124341003`], 
          FormBox["\"\"", TraditionalForm], {0.005, 0}, {}}, {
          NCache[-Log[
             Rational[10, 3]], -1.2039728043259361`], 
          FormBox["\"\"", TraditionalForm], {0.005, 0}, {}}, {
          NCache[-Log[
             Rational[5, 2]], -0.9162907318741551], 
          FormBox["\"\"", TraditionalForm], {0.005, 0}, {}}, {
          NCache[-Log[2], -0.6931471805599453], 
          FormBox["\"\"", TraditionalForm], {0.005, 0}, {}}, {
          NCache[-Log[
             Rational[5, 3]], -0.5108256237659907], 
          FormBox["\"\"", TraditionalForm], {0.005, 0}, {}}, {
          NCache[-Log[
             Rational[10, 7]], -0.3566749439387324], 
          FormBox["\"\"", TraditionalForm], {0.005, 0}, {}}, {
          NCache[-Log[
             Rational[5, 4]], -0.22314355131420976`], 
          FormBox["\"\"", TraditionalForm], {0.005, 0}, {}}, {
          NCache[-Log[
             Rational[10, 9]], -0.10536051565782635`], 
          FormBox["\"\"", TraditionalForm], {0.005, 0}, {}}, {
          NCache[
           Log[2], 0.6931471805599453], 
          FormBox["\"\"", TraditionalForm], {0.005, 0}, {}}, {
          NCache[
           Log[3], 1.0986122886681098`], 
          FormBox["\"\"", TraditionalForm], {0.005, 0}, {}}, {
          NCache[
           Log[4], 1.3862943611198906`], 
          FormBox["\"\"", TraditionalForm], {0.005, 0}, {}}, {
          NCache[
           Log[5], 1.6094379124341003`], 
          FormBox["\"\"", TraditionalForm], {0.005, 0}, {}}, {
          NCache[
           Log[6], 1.791759469228055], 
          FormBox["\"\"", TraditionalForm], {0.005, 0}, {}}, {
          NCache[
           Log[7], 1.9459101490553132`], 
          FormBox["\"\"", TraditionalForm], {0.005, 0}, {}}, {
          NCache[
           Log[8], 2.0794415416798357`], 
          FormBox["\"\"", TraditionalForm], {0.005, 0}, {}}, {
          NCache[
           Log[9], 2.1972245773362196`], 
          FormBox["\"\"", TraditionalForm], {0.005, 0}, {}}, {
          NCache[
           Log[20], 2.995732273553991], 
          FormBox["\"\"", TraditionalForm], {0.005, 0}, {}}, {
          NCache[
           Log[30], 3.4011973816621555`], 
          FormBox["\"\"", TraditionalForm], {0.005, 0}, {}}, {
          NCache[
           Log[40], 3.6888794541139363`], 
          FormBox["\"\"", TraditionalForm], {0.005, 0}, {}}, {
          NCache[
           Log[50], 3.912023005428146], 
          FormBox["\"\"", TraditionalForm], {0.005, 0}, {}}, {
          NCache[
           Log[60], 4.0943445622221], 
          FormBox["\"\"", TraditionalForm], {0.005, 0}, {}}, {
          NCache[
           Log[70], 4.248495242049359], 
          FormBox["\"\"", TraditionalForm], {0.005, 0}, {}}, {
          NCache[
           Log[80], 4.382026634673881], 
          FormBox["\"\"", TraditionalForm], {0.005, 0}, {}}, {
          NCache[
           Log[90], 4.499809670330265], 
          FormBox["\"\"", TraditionalForm], {0.005, 0}, {}}, {
          NCache[
           Log[200], 5.298317366548036], 
          FormBox["\"\"", TraditionalForm], {0.005, 0}, {}}, {
          NCache[
           Log[300], 5.703782474656201], 
          FormBox["\"\"", TraditionalForm], {0.005, 0}, {}}, {
          NCache[
           Log[400], 5.991464547107982], 
          FormBox["\"\"", TraditionalForm], {0.005, 0}, {}}, {
          NCache[
           Log[500], 6.214608098422191], 
          FormBox["\"\"", TraditionalForm], {0.005, 0}, {}}, {
          NCache[
           Log[600], 6.396929655216146], 
          FormBox["\"\"", TraditionalForm], {0.005, 0}, {}}, {
          NCache[
           Log[700], 6.551080335043404], 
          FormBox["\"\"", TraditionalForm], {0.005, 0}, {}}, {
          NCache[
           Log[800], 6.684611727667927], 
          FormBox["\"\"", TraditionalForm], {0.005, 0}, {}}, {
          NCache[
           Log[900], 6.802394763324311], 
          FormBox["\"\"", TraditionalForm], {0.005, 0}, {}}, {
          NCache[
           Log[2000], 7.600902459542082], 
          FormBox["\"\"", TraditionalForm], {0.005, 0}, {}}, {
          NCache[
           Log[3000], 8.006367567650246], 
          FormBox["\"\"", TraditionalForm], {0.005, 0}, {}}, {
          NCache[
           Log[4000], 8.294049640102028], 
          FormBox["\"\"", TraditionalForm], {0.005, 0}, {}}, {
          NCache[
           Log[5000], 8.517193191416238], 
          FormBox["\"\"", TraditionalForm], {0.005, 0}, {}}, {
          NCache[
           Log[6000], 8.699514748210191], 
          FormBox["\"\"", TraditionalForm], {0.005, 0}, {}}, {
          NCache[
           Log[7000], 8.85366542803745], 
          FormBox["\"\"", TraditionalForm], {0.005, 0}, {}}, {
          NCache[
           Log[8000], 8.987196820661973], 
          FormBox["\"\"", TraditionalForm], {0.005, 0}, {}}, {
          NCache[
           Log[9000], 9.104979856318357], 
          FormBox["\"\"", TraditionalForm], {0.005, 0}, {}}, {
          NCache[
           Log[20000], 9.903487552536127], 
          FormBox["\"\"", TraditionalForm], {0.005, 0}, {}}, {
          NCache[
           Log[30000], 10.308952660644293`], 
          FormBox["\"\"", TraditionalForm], {0.005, 0}, {}}, {
          NCache[
           Log[40000], 10.596634733096073`], 
          FormBox["\"\"", TraditionalForm], {0.005, 0}, {}}, {
          NCache[
           Log[50000], 10.819778284410283`], 
          FormBox["\"\"", TraditionalForm], {0.005, 0}, {}}, {
          NCache[
           Log[60000], 11.002099841204238`], 
          FormBox["\"\"", TraditionalForm], {0.005, 0}, {}}, {
          NCache[
           Log[70000], 11.156250521031495`], 
          FormBox["\"\"", TraditionalForm], {0.005, 0}, {}}, {
          NCache[
           Log[80000], 11.289781913656018`], 
          FormBox["\"\"", TraditionalForm], {0.005, 0}, {}}, {
          NCache[
           Log[90000], 11.407564949312402`], 
          FormBox["\"\"", TraditionalForm], {
          0.005, 0}, {}}}, {{-2.3025850929940455`, 
          FormBox[
           SuperscriptBox["\"10\"", "\"-1\""], TraditionalForm], {
          0.01, 0}, {}}, {
          NCache[
           Log[10], 2.302585092994046], 
          FormBox[
           SuperscriptBox["\"10\"", "\"1\""], TraditionalForm], {
          0.01, 0}, {}}, {
          NCache[
           Log[1000], 6.907755278982137], 
          FormBox[
           SuperscriptBox["\"10\"", "\"3\""], TraditionalForm], {
          0.01, 0}, {}}, {
          NCache[
           Log[100000], 11.512925464970229`], 
          FormBox[
           SuperscriptBox["\"10\"", "\"5\""], TraditionalForm], {
          0.01, 0}, {}}, {0, 
          FormBox["\"\"", TraditionalForm], {0.01, 0}, {}}, {
          NCache[
           Log[100], 4.605170185988092], 
          FormBox["\"\"", TraditionalForm], {0.01, 0}, {}}, {
          NCache[
           Log[10000], 9.210340371976184], 
          FormBox["\"\"", TraditionalForm], {0.01, 0}, {}}, {
          NCache[-Log[50], -3.912023005428146], 
          FormBox["\"\"", TraditionalForm], {0.005, 0}, {}}, {
          NCache[-Log[
             Rational[100, 3]], -3.506557897319982], 
          FormBox["\"\"", TraditionalForm], {0.005, 0}, {}}, {
          NCache[-Log[25], -3.2188758248682006`], 
          FormBox["\"\"", TraditionalForm], {0.005, 0}, {}}, {
          NCache[-Log[20], -2.995732273553991], 
          FormBox["\"\"", TraditionalForm], {0.005, 0}, {}}, {
          NCache[-Log[
             Rational[50, 3]], -2.8134107167600364`], 
          FormBox["\"\"", TraditionalForm], {0.005, 0}, {}}, {
          NCache[-Log[
             Rational[100, 7]], -2.659260036932778], 
          FormBox["\"\"", TraditionalForm], {0.005, 0}, {}}, {
          NCache[-Log[
             Rational[25, 2]], -2.5257286443082556`], 
          FormBox["\"\"", TraditionalForm], {0.005, 0}, {}}, {
          NCache[-Log[
             Rational[100, 9]], -2.407945608651872], 
          FormBox["\"\"", TraditionalForm], {0.005, 0}, {}}, {
          NCache[-Log[5], -1.6094379124341003`], 
          FormBox["\"\"", TraditionalForm], {0.005, 0}, {}}, {
          NCache[-Log[
             Rational[10, 3]], -1.2039728043259361`], 
          FormBox["\"\"", TraditionalForm], {0.005, 0}, {}}, {
          NCache[-Log[
             Rational[5, 2]], -0.9162907318741551], 
          FormBox["\"\"", TraditionalForm], {0.005, 0}, {}}, {
          NCache[-Log[2], -0.6931471805599453], 
          FormBox["\"\"", TraditionalForm], {0.005, 0}, {}}, {
          NCache[-Log[
             Rational[5, 3]], -0.5108256237659907], 
          FormBox["\"\"", TraditionalForm], {0.005, 0}, {}}, {
          NCache[-Log[
             Rational[10, 7]], -0.3566749439387324], 
          FormBox["\"\"", TraditionalForm], {0.005, 0}, {}}, {
          NCache[-Log[
             Rational[5, 4]], -0.22314355131420976`], 
          FormBox["\"\"", TraditionalForm], {0.005, 0}, {}}, {
          NCache[-Log[
             Rational[10, 9]], -0.10536051565782635`], 
          FormBox["\"\"", TraditionalForm], {0.005, 0}, {}}, {
          NCache[
           Log[2], 0.6931471805599453], 
          FormBox["\"\"", TraditionalForm], {0.005, 0}, {}}, {
          NCache[
           Log[3], 1.0986122886681098`], 
          FormBox["\"\"", TraditionalForm], {0.005, 0}, {}}, {
          NCache[
           Log[4], 1.3862943611198906`], 
          FormBox["\"\"", TraditionalForm], {0.005, 0}, {}}, {
          NCache[
           Log[5], 1.6094379124341003`], 
          FormBox["\"\"", TraditionalForm], {0.005, 0}, {}}, {
          NCache[
           Log[6], 1.791759469228055], 
          FormBox["\"\"", TraditionalForm], {0.005, 0}, {}}, {
          NCache[
           Log[7], 1.9459101490553132`], 
          FormBox["\"\"", TraditionalForm], {0.005, 0}, {}}, {
          NCache[
           Log[8], 2.0794415416798357`], 
          FormBox["\"\"", TraditionalForm], {0.005, 0}, {}}, {
          NCache[
           Log[9], 2.1972245773362196`], 
          FormBox["\"\"", TraditionalForm], {0.005, 0}, {}}, {
          NCache[
           Log[20], 2.995732273553991], 
          FormBox["\"\"", TraditionalForm], {0.005, 0}, {}}, {
          NCache[
           Log[30], 3.4011973816621555`], 
          FormBox["\"\"", TraditionalForm], {0.005, 0}, {}}, {
          NCache[
           Log[40], 3.6888794541139363`], 
          FormBox["\"\"", TraditionalForm], {0.005, 0}, {}}, {
          NCache[
           Log[50], 3.912023005428146], 
          FormBox["\"\"", TraditionalForm], {0.005, 0}, {}}, {
          NCache[
           Log[60], 4.0943445622221], 
          FormBox["\"\"", TraditionalForm], {0.005, 0}, {}}, {
          NCache[
           Log[70], 4.248495242049359], 
          FormBox["\"\"", TraditionalForm], {0.005, 0}, {}}, {
          NCache[
           Log[80], 4.382026634673881], 
          FormBox["\"\"", TraditionalForm], {0.005, 0}, {}}, {
          NCache[
           Log[90], 4.499809670330265], 
          FormBox["\"\"", TraditionalForm], {0.005, 0}, {}}, {
          NCache[
           Log[200], 5.298317366548036], 
          FormBox["\"\"", TraditionalForm], {0.005, 0}, {}}, {
          NCache[
           Log[300], 5.703782474656201], 
          FormBox["\"\"", TraditionalForm], {0.005, 0}, {}}, {
          NCache[
           Log[400], 5.991464547107982], 
          FormBox["\"\"", TraditionalForm], {0.005, 0}, {}}, {
          NCache[
           Log[500], 6.214608098422191], 
          FormBox["\"\"", TraditionalForm], {0.005, 0}, {}}, {
          NCache[
           Log[600], 6.396929655216146], 
          FormBox["\"\"", TraditionalForm], {0.005, 0}, {}}, {
          NCache[
           Log[700], 6.551080335043404], 
          FormBox["\"\"", TraditionalForm], {0.005, 0}, {}}, {
          NCache[
           Log[800], 6.684611727667927], 
          FormBox["\"\"", TraditionalForm], {0.005, 0}, {}}, {
          NCache[
           Log[900], 6.802394763324311], 
          FormBox["\"\"", TraditionalForm], {0.005, 0}, {}}, {
          NCache[
           Log[2000], 7.600902459542082], 
          FormBox["\"\"", TraditionalForm], {0.005, 0}, {}}, {
          NCache[
           Log[3000], 8.006367567650246], 
          FormBox["\"\"", TraditionalForm], {0.005, 0}, {}}, {
          NCache[
           Log[4000], 8.294049640102028], 
          FormBox["\"\"", TraditionalForm], {0.005, 0}, {}}, {
          NCache[
           Log[5000], 8.517193191416238], 
          FormBox["\"\"", TraditionalForm], {0.005, 0}, {}}, {
          NCache[
           Log[6000], 8.699514748210191], 
          FormBox["\"\"", TraditionalForm], {0.005, 0}, {}}, {
          NCache[
           Log[7000], 8.85366542803745], 
          FormBox["\"\"", TraditionalForm], {0.005, 0}, {}}, {
          NCache[
           Log[8000], 8.987196820661973], 
          FormBox["\"\"", TraditionalForm], {0.005, 0}, {}}, {
          NCache[
           Log[9000], 9.104979856318357], 
          FormBox["\"\"", TraditionalForm], {0.005, 0}, {}}, {
          NCache[
           Log[20000], 9.903487552536127], 
          FormBox["\"\"", TraditionalForm], {0.005, 0}, {}}, {
          NCache[
           Log[30000], 10.308952660644293`], 
          FormBox["\"\"", TraditionalForm], {0.005, 0}, {}}, {
          NCache[
           Log[40000], 10.596634733096073`], 
          FormBox["\"\"", TraditionalForm], {0.005, 0}, {}}, {
          NCache[
           Log[50000], 10.819778284410283`], 
          FormBox["\"\"", TraditionalForm], {0.005, 0}, {}}, {
          NCache[
           Log[60000], 11.002099841204238`], 
          FormBox["\"\"", TraditionalForm], {0.005, 0}, {}}, {
          NCache[
           Log[70000], 11.156250521031495`], 
          FormBox["\"\"", TraditionalForm], {0.005, 0}, {}}, {
          NCache[
           Log[80000], 11.289781913656018`], 
          FormBox["\"\"", TraditionalForm], {0.005, 0}, {}}, {
          NCache[
           Log[90000], 11.407564949312402`], 
          FormBox["\"\"", TraditionalForm], {0.005, 0}, {}}}, Automatic},
      TicksStyle->Directive[19]], 
     Graphics3DBox[GraphicsComplex3DBox[CompressedData["
1:eJyFnHlcTd/3/w0pZKokEkkTkhQqGc5t0CRTZEilSDQnY2SuZChJKFQyhNIs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       "], {{
         {RGBColor[0.880722, 0.611041, 0.142051], EdgeForm[None], Specularity[
           GrayLevel[1], 3], 
          StyleBox[GraphicsGroup3DBox[
            TagBox[{Polygon3DBox[CompressedData["
1:eJwtmXngTVUXhu89e19CpoRQkblBFMmYWUkhoTKUlErGjBlCoVIpaTKkRJO5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               "]], Polygon3DBox[CompressedData["
1:eJwtmQn4VtMaxc8+e6dBUVQizbOUeSiVMt2KSKEiJInK1MU1ZGrOFJmaKWkU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               "]], Polygon3DBox[CompressedData["
1:eJwt13ncVXMaAPD3vfe+pbSQRBLSNtMqbbSibbRJ64w2WkcrrWjVJtpQ0aAs
pRqEUdKoaEqFNpMWWzVDmFKY1qlU830+5/3j+fye53uec++5Z/n9zi3VY3Db
QamsrKztIkfcnM7KqiYqZbKyWtswx3iNuri4UX4He9x4pagu75mdldXffvlt
3yBasd8yyWfEZ9WWj2CL9b0q3lZf4IVZQ3VT+/4gr8PHGJexd1lvPbeyh9hS
9hbrxiqI34vf2dbctieN69Ut5efkVeU3iW2iMxtt30n2vUNd1PabWQ/Wj13K
bmEj2RL2JuvKTokL6iqishimp5iooa+XeoC+Ano+FM3YadvKxzGJD0RTdoqV
lZcTBeTlWEf7drPvBflq3sh43Lbr5TfEccu7s1n6ntXXjJ0TeVlt1pAdkOeN
fYx3sY7slHyjvruMF2yrKa8l0vKrWDN9d+n7Rb4qzp+xOWvHUuqL4jJ2G2vG
fpRfx0qK0pnkOJ/IJMcYx1pG3phNM65Ul5LfYd/m9j0jfy/uFWMj1oKdlddg
1UXlTHKcc42V1BXjeOQt2FOZ5HzFeSufSc7tTOO6dHKtz2SS/tivSnxW3A+Z
5No/Hdde/FE+1fc+Jl5Qr0knx3pCXiqOS/wmCrL6euqJ0badjvMgrypqOeY9
tq9lTYwnbS8dv1scER/ZvkbfG7YdjTqdPCvnM8lvrJF7D8a9WDGTPBOzY5v4
s3yefV/0Ga1t3yTuZkPYKHZrXAt9lVlX1otl2BXsJnYv68vysmtZPTaADWVX
sBKsLuvPhrAi7BpWh/Vj94up6ux4hlkTdSt9R+QlWX3jwLjnWVH7/i8dN4nv
ZrWle+Pe0NfAOIgNZ1fq2SruYaPYRHa7OhXPDWvKWrOf4z5gMeEsYItZR32b
RVs2NK4Fq6P+RLRnw9lYVk99RuSwmqw+2y+v4vPaGMfH72K3xL3PHmAvsaWs
U/wGVpQ1Zi2VR+VneR5jLdaA7ZPvYF2NY9kU1lj9mejGxsV9xZqoPxUd2Ag2
jtVXbxEd2Ug2njWI59r33sYeYCPZVSxf3E+sHevMfpPnZ2WM7VkXdk5ejd0b
cxybx5rG/KIuJH/N+LroFM94PPPy3voG2lZQ33lRiDVgTdj38iLxjBi7sz4s
j55/ivvYBDaN3am+XF8V1o31jnWBbRdd2Bg2mTVS19Q3mL3IlrAObKfowSay
6ay5+nPRk01iM1iLeP5izozjZ93ZRfn1rKFxMBvBiun7RzqZG85mkuc9nvtL
Y25lHfR11Xc+lTzX8XyXzSTP7HRjcVFb3lffYH2FY01ifdmz7Jk4bvUu3otN
Vs/U11J9Na/F+rBBrBC7JOZA1oZ1YqflH/N2xmFsDKur3i16sylsFmul3iP6
xZzJZrO71StE8Vj7WCN2TP4f9lysD2wDezT3+b2V3RP3izgc86WYF9+v3qFv
rL7j4lf1DaI822z7r+zf6vwiX6w/9tvL+sc5Us/R11Z9TPyivl5cF+ujvkKi
gr4W8cyI/erv9U1jb6hX2HeIOsNLpJK5NObUXeocUZK1UrfXd0J+UO8Tcd+y
5ezBmNf1Pcs2ZyfvIGPY7WxqrFXsQzYofoN4lL3CXmf3q78UA2ONiGvJ2qsb
2ncKW8nWsgHsazEk5uBYE9g96h/EU+wdtpo9rP5KPBhrCXue/Un9jRjK5rD5
rLP6R/E0W87WsEfU34mJbBFbxvqrvxUT2MJYK1g/9T4xLNY/toB1Ud/mmB+L
dZN9wAbGscVxq88nU1fWinh/kCw1fsEPsBmxdrCF7HO2M85XrK/ixZjL1Hv1
TdbXhr3EPmNfsCnsv/Fb1FfFdWfrbG+tb4FxO9vDJulZHutPzN2xXrKf4p1C
32zjinhfE1fnJPfav+R5xSViXSZ5/xueSp61eOYu0deATUol74PxXlg4J7nX
KqaS+zvu8ynqJ+OayM/5zpjCl8ecyV817ubfsCdsaMXms21sN5vITohT6nKi
CtsR1zWup/pi7rvuuzGH2HeJcW/c32y6njlivzodv4W9Z3tLfS8Yt8b9zSbo
mR3XU50t8rCVtheO9xpjF9YzjjvWNraI7WJfs8fTybtKJ/YQezg7OaD2bDHb
o96HpumbKw6oc+LcsVWp5D0k3kfKZZJ3zRmZ5JxOTiXXIq7Je/GuLqankneV
eGcZZp+XxNE43rjubJPt89nhOAZR1LAh1mf2kzolrmQfxTzPjqgzohjbyF5g
h9QX4v1DrGd/Yd+zy0VBtpadZKdjXhJV4/8G+zurZmwb15zlU78d8zurxGqy
g/L308n/jmOZ5J003k2XinN6rhVl9e1KJXN7n1Ty7hfvgGnndIm+s/ISooy+
z1PJfHVtKpnTYm6bEO89Yjx7W71KX1/71WPj2FtxPlkfVpeNZW+ylawXWxhz
r7pIHA/bYvtzMceor8hO1utYtxfFfRnnWJRkW+N6xfxurMsas+Pyl+PZjP3E
NewTtpidiVqUZjtjLox5W31Z/D72aTxT7GRcn5jH2TZ2p2N+xriJbWOj9bwl
8rOKrAb7Tv63WPvjPLI67JD8ABsV15ktYj3i2RCPsOfZQnZfOnmnLpBK/i/F
/6atmeR/1Pnc9STWlU1xv8ZzrW+d+mP7jow5Q4yO+5C9ynrmzmuvsA1x74ob
c5I5Z04qqcPXqP8g5rKN8Z32HWXfRmwGW8s2sqG569vP2ckaGGvhej3vsCL6
qqvr6jssb8JnGT9km9kIPc/EXK6+NPZl79v+GsuO9w5WgX0Z8zIbEM8jm8va
qd8U+VgFVp19Kz/EXjauZ1vYVHVj3zuTfRDniQ1nf43zGvdKzGNst+3LYr01
lmWV2TfxLhPrTzxrcYxsNZvHDsbcKgqwNbFms3TMH6wS+zrWYpYylmYV2Vfy
PI7lulgLWAd2Uv5/2D/jgA==
               "]]},
             Annotation[#, "Charting`Private`Tag$10488#1"]& ]],
           Lighting->"Neutral"]}, {}, {}, {}, {}}, {
         {GrayLevel[0], Line3DBox[CompressedData["
1:eJwt0rsrRnEcwOHjfr8lpYj8AWxkYJSBSTKwkYGBkoHRIDYbfwEriV2xud/v
tyS5Du7XeH5l+LzPt3NOvd9f55S0djd0xURRNKhXhflRF5qOjaJszrGYqyzj
Cat5z3p+s4VpcVHUyQIWqt9cyWHWcoxNnGA7Z9nLBT7wiu/a1LPutGihLS5x
m8vc4Qp3w07c4xr3uc4DbnBTh+YtHnGbx9zhCXd5yj2ecdI5rvmhc72EM2rE
bhsc4Dx7OMM2jrORo6zhECtYrj5zPjuYwmZ++o863rKKRywN52JRuO65S74p
S0/hmvLsmMlcZjCH6eEZpjGDqeEdMIXJTFKyOSHMjGNieMdM4K/i9RPu6UvW
iKb83Px/D3/Iv0ry
           "],
           VertexColors->None]}, 
         {GrayLevel[0.2], 
          Line3DBox[{690, 1002, 473, 689, 1112, 912, 691, 1113, 913, 692, 
           1114, 914, 693, 1115, 915, 694, 1116, 916, 695, 1117, 917, 696, 
           1118, 1008, 1216, 697, 1119, 918, 698, 1120, 919, 699, 1121, 920, 
           700, 1122, 921, 701, 1123, 922, 702, 1111, 1124, 923, 1003},
           VertexColors->None], 
          Line3DBox[{704, 1009, 1217, 703, 488, 705, 1125, 924, 706, 1126, 
           925, 707, 1127, 926, 708, 1128, 927, 709, 1129, 928, 710, 1130, 
           1010, 1218, 711, 1011, 1219, 712, 1131, 929, 713, 1132, 930, 714, 
           1133, 931, 715, 1134, 932, 716, 1135, 933, 717},
           VertexColors->None], 
          Line3DBox[{719, 1012, 1220, 718, 1013, 1221, 720, 504, 721, 1136, 
           934, 722, 1137, 935, 723, 1138, 936, 724, 1139, 937, 725, 1140, 
           1014, 1222, 726, 1015, 1223, 727, 1016, 1224, 728, 1141, 938, 729, 
           1142, 939, 730, 1143, 940, 731, 1144, 941, 732},
           VertexColors->None], 
          Line3DBox[{734, 1017, 1225, 733, 1018, 1226, 735, 1019, 1227, 736, 
           520, 737, 1145, 942, 738, 1146, 943, 739, 1147, 944, 740, 1148, 
           1020, 1228, 741, 1021, 1229, 742, 1022, 1230, 743, 1023, 1231, 744,
            1149, 945, 745, 1150, 946, 746, 1151, 947, 747},
           VertexColors->None], 
          Line3DBox[{749, 1024, 1232, 748, 1025, 1233, 750, 1026, 1234, 751, 
           1027, 1235, 752, 536, 753, 1152, 948, 754, 1153, 949, 755, 1154, 
           1028, 1236, 756, 1029, 1237, 757, 1030, 1238, 758, 1031, 1239, 759,
            1032, 1240, 760, 1155, 950, 761, 1156, 951, 762},
           VertexColors->None], 
          Line3DBox[{764, 1033, 1241, 763, 1034, 1242, 765, 1035, 1243, 766, 
           1036, 1244, 767, 1037, 1245, 768, 552, 769, 1157, 952, 770, 1158, 
           1038, 1246, 771, 1039, 1247, 772, 1040, 1248, 773, 1041, 1249, 774,
            1042, 1250, 775, 1043, 1251, 776, 1159, 953, 777},
           VertexColors->None], 
          Line3DBox[{779, 1044, 1252, 778, 1045, 1253, 780, 1046, 1254, 781, 
           1047, 1255, 782, 1048, 1256, 783, 1049, 1257, 784, 568, 785, 1160, 
           1050, 1258, 786, 1051, 1259, 787, 1052, 1260, 788, 1053, 1261, 789,
            1054, 1262, 790, 1055, 1263, 791, 1056, 1264, 792},
           VertexColors->None], 
          Line3DBox[{796, 577, 794, 1161, 954, 798, 1162, 955, 800, 1163, 956,
            802, 1164, 957, 804, 1165, 958, 806, 1166, 959, 808, 1167, 585, 
           810, 1168, 960, 812, 1169, 961, 814, 1170, 962, 816, 1171, 963, 
           818, 1172, 964, 820, 1173, 965, 822},
           VertexColors->None], 
          Line3DBox[{821, 1278, 1069, 819, 1277, 1068, 817, 1276, 1067, 815, 
           1275, 1066, 813, 1274, 1065, 811, 1273, 1064, 809, 1272, 584, 807, 
           1271, 1063, 805, 1270, 1062, 803, 1269, 1061, 801, 1268, 1060, 799,
            1267, 1059, 797, 1266, 1058, 793, 1265, 1057, 795},
           VertexColors->None], 
          Line3DBox[{824, 1070, 1279, 823, 1174, 966, 825, 1175, 967, 826, 
           1176, 968, 827, 1177, 969, 828, 1178, 970, 829, 1179, 971, 830, 
           1180, 1071, 1280, 831, 601, 832, 1181, 972, 833, 1182, 973, 834, 
           1183, 974, 835, 1184, 975, 836, 1185, 976, 837},
           VertexColors->None], 
          Line3DBox[{839, 1072, 1281, 838, 1073, 1282, 840, 1186, 977, 841, 
           1187, 978, 842, 1188, 979, 843, 1189, 980, 844, 1190, 981, 845, 
           1191, 1074, 1283, 846, 1075, 1284, 847, 617, 848, 1192, 982, 849, 
           1193, 983, 850, 1194, 984, 851, 1195, 985, 852},
           VertexColors->None], 
          Line3DBox[{854, 1076, 1285, 853, 1077, 1286, 855, 1078, 1287, 856, 
           1196, 986, 857, 1197, 987, 858, 1198, 988, 859, 1199, 989, 860, 
           1200, 1079, 1288, 861, 1080, 1289, 862, 1081, 1290, 863, 633, 864, 
           1201, 990, 865, 1202, 991, 866, 1203, 992, 867},
           VertexColors->None], 
          Line3DBox[{869, 1082, 1291, 868, 1083, 1292, 870, 1084, 1293, 871, 
           1085, 1294, 872, 1204, 993, 873, 1205, 994, 874, 1206, 995, 875, 
           1207, 1086, 1295, 876, 1087, 1296, 877, 1088, 1297, 878, 1089, 
           1298, 879, 649, 880, 1208, 996, 881, 1209, 997, 882},
           VertexColors->None], 
          Line3DBox[{884, 1090, 1299, 883, 1091, 1300, 885, 1092, 1301, 886, 
           1093, 1302, 887, 1094, 1303, 888, 1210, 998, 889, 1211, 999, 890, 
           1212, 1095, 1304, 891, 1096, 1305, 892, 1097, 1306, 893, 1098, 
           1307, 894, 1099, 1308, 895, 665, 896, 1213, 1000, 897},
           VertexColors->None], 
          Line3DBox[{911, 1007, 685, 910, 1319, 1110, 909, 1318, 1109, 908, 
           1317, 1108, 907, 1316, 1107, 906, 1315, 1106, 905, 1314, 1105, 
           1215, 904, 1001, 1214, 903, 1313, 1104, 902, 1312, 1103, 901, 1311,
            1102, 900, 1310, 1101, 899, 1309, 1100, 898, 1320, 1005, 1004, 
           1006},
           VertexColors->None]}, 
         {GrayLevel[0.2], 
          Line3DBox[{251, 474, 1112, 252, 488, 280, 1221, 503, 295, 1226, 518,
            310, 1233, 533, 325, 1242, 548, 340, 1253, 563, 355, 1266, 578, 
           1161, 370, 593, 1174, 385, 1282, 608, 400, 1286, 623, 415, 1292, 
           638, 430, 1300, 653, 445, 1309, 668, 460},
           VertexColors->None], 
          Line3DBox[{253, 475, 1113, 254, 489, 1125, 281, 504, 296, 1227, 519,
            311, 1234, 534, 326, 1243, 549, 341, 1254, 564, 356, 1267, 579, 
           1162, 371, 594, 1175, 386, 609, 1186, 401, 1287, 624, 416, 1293, 
           639, 431, 1301, 654, 446, 1310, 669, 461},
           VertexColors->None], 
          Line3DBox[{255, 476, 1114, 256, 490, 1126, 282, 505, 1136, 297, 520,
            312, 1235, 535, 327, 1244, 550, 342, 1255, 565, 357, 1268, 580, 
           1163, 372, 595, 1176, 387, 610, 1187, 402, 625, 1196, 417, 1294, 
           640, 432, 1302, 655, 447, 1311, 670, 462},
           VertexColors->None], 
          Line3DBox[{257, 477, 1115, 258, 491, 1127, 283, 506, 1137, 298, 521,
            1145, 313, 536, 328, 1245, 551, 343, 1256, 566, 358, 1269, 581, 
           1164, 373, 596, 1177, 388, 611, 1188, 403, 626, 1197, 418, 641, 
           1204, 433, 1303, 656, 448, 1312, 671, 463},
           VertexColors->None], 
          Line3DBox[{259, 478, 1116, 260, 492, 1128, 284, 507, 1138, 299, 522,
            1146, 314, 537, 1152, 329, 552, 344, 1257, 567, 359, 1270, 582, 
           1165, 374, 597, 1178, 389, 612, 1189, 404, 627, 1198, 419, 642, 
           1205, 434, 657, 1210, 449, 1313, 672, 464},
           VertexColors->None], 
          Line3DBox[{261, 479, 1117, 262, 493, 1129, 285, 508, 1139, 300, 523,
            1147, 315, 538, 1153, 330, 553, 1157, 345, 568, 360, 1271, 583, 
           1166, 375, 598, 1179, 390, 613, 1190, 405, 628, 1199, 420, 643, 
           1206, 435, 658, 1211, 450, 673, 1214, 465},
           VertexColors->None], 
          Line3DBox[{263, 480, 1118, 265, 494, 1130, 286, 509, 1140, 301, 524,
            1148, 316, 539, 1154, 331, 554, 1158, 346, 569, 1160, 361, 584, 
           1167, 376, 599, 1180, 391, 614, 1191, 406, 629, 1200, 421, 644, 
           1207, 436, 659, 1212, 451, 674, 1215, 466},
           VertexColors->None], 
          Line3DBox[{267, 482, 1119, 268, 1219, 496, 288, 1223, 511, 303, 
           1229, 526, 318, 1237, 541, 333, 1247, 556, 348, 1259, 571, 363, 
           1273, 586, 1168, 378, 601, 393, 1284, 616, 408, 1289, 631, 423, 
           1296, 646, 438, 1305, 661, 453, 1315, 676, 468},
           VertexColors->None], 
          Line3DBox[{269, 483, 1120, 270, 497, 1131, 289, 1224, 512, 304, 
           1230, 527, 319, 1238, 542, 334, 1248, 557, 349, 1260, 572, 364, 
           1274, 587, 1169, 379, 602, 1181, 394, 617, 409, 1290, 632, 424, 
           1297, 647, 439, 1306, 662, 454, 1316, 677, 469},
           VertexColors->None], 
          Line3DBox[{271, 484, 1121, 272, 498, 1132, 290, 513, 1141, 305, 
           1231, 528, 320, 1239, 543, 335, 1249, 558, 350, 1261, 573, 365, 
           1275, 588, 1170, 380, 603, 1182, 395, 618, 1192, 410, 633, 425, 
           1298, 648, 440, 1307, 663, 455, 1317, 678, 470},
           VertexColors->None], 
          Line3DBox[{273, 485, 1122, 274, 499, 1133, 291, 514, 1142, 306, 529,
            1149, 321, 1240, 544, 336, 1250, 559, 351, 1262, 574, 366, 1276, 
           589, 1171, 381, 604, 1183, 396, 619, 1193, 411, 634, 1201, 426, 
           649, 441, 1308, 664, 456, 1318, 679, 471},
           VertexColors->None], 
          Line3DBox[{275, 486, 1123, 276, 500, 1134, 292, 515, 1143, 307, 530,
            1150, 322, 545, 1155, 337, 1251, 560, 352, 1263, 575, 367, 1277, 
           590, 1172, 382, 605, 1184, 397, 620, 1194, 412, 635, 1202, 427, 
           650, 1208, 442, 665, 457, 1319, 680, 472},
           VertexColors->None], 
          Line3DBox[{277, 682, 683, 1124, 278, 501, 1135, 293, 516, 1144, 308,
            531, 1151, 323, 546, 1156, 338, 561, 1159, 353, 1264, 576, 368, 
           1278, 591, 1173, 383, 606, 1185, 398, 621, 1195, 413, 636, 1203, 
           428, 651, 1209, 443, 666, 1213, 458, 685, 686, 687},
           VertexColors->None], 
          Line3DBox[{459, 667, 1320, 684, 444, 652, 1299, 429, 637, 1291, 414,
            622, 1285, 399, 607, 1281, 384, 592, 1279, 369, 577, 1265, 354, 
           562, 1252, 339, 547, 1241, 324, 532, 1232, 309, 517, 1225, 294, 
           502, 1220, 279, 487, 1217, 250, 473, 681, 688},
           VertexColors->None], 
          Line3DBox[{467, 675, 1314, 452, 660, 1304, 437, 645, 1295, 422, 630,
            1288, 407, 615, 1283, 392, 600, 1280, 377, 585, 1272, 362, 570, 
           1258, 347, 555, 1246, 332, 540, 1236, 317, 525, 1228, 302, 510, 
           1222, 287, 495, 1218, 266, 481, 1216, 264},
           VertexColors->None]}, {}, {}}},
       VertexColors->CompressedData["
1:eJx8vHlUjW3Y/h+ZClFCZWikUSSaVKfQJBpJGjRQNI+oVFKGIiGlUbOUJiVK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        "],
       VertexNormals->CompressedData["
1:eJx0vHk0Vf/3P55kyFCoFEUyDwkphFxjJBIyi8wk8xQh8zwPqcwks8wk7jbP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```
