## Supplementary material for "Combinatorial Control through Allostery": Mathematica note- book from which all protein activity response plots and gate quality metric plots can be reproduced: Figures.nb (part 3 of 4)

```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        "]],
      Axes->True,
      AxesEdge->{{-1, -1}, {1, -1}, {-1, -1}},
      AxesLabel->{None, None, None},
      AxesOrigin->{Automatic, Automatic, Automatic},
      AxesStyle->GrayLevel[0],
      BoxRatios->{1, 1, 0.4},
      DisplayFunction->Identity,
      FaceGrids->None,
      FaceGridsStyle->Automatic,
      ImageSize->350,
      Lighting->"Neutral",
      Method->{"DefaultBoundaryStyle" -> Directive[
          GrayLevel[0.3]], "RotationControl" -> "Globe"},
      PlotRange->{{-4.605169034695545, 
        11.512924313677683`}, {-4.605169034695545, 11.512924313677683`}, {0, 
        1}},
      PlotRangePadding->{
        Scaled[0.02], 
        Scaled[0.02], Automatic},
      Ticks->{{{-2.3025850929940455`, 
          FormBox[
           SuperscriptBox["\"10\"", "\"-1\""], TraditionalForm], {
          0.01, 0}, {}}, {
          NCache[
           Log[10], 2.302585092994046], 
          FormBox[
           SuperscriptBox["\"10\"", "\"1\""], TraditionalForm], {
          0.01, 0}, {}}, {
          NCache[
           Log[1000], 6.907755278982137], 
          FormBox[
           SuperscriptBox["\"10\"", "\"3\""], TraditionalForm], {
          0.01, 0}, {}}, {
          NCache[
           Log[100000], 11.512925464970229`], 
          FormBox[
           SuperscriptBox["\"10\"", "\"5\""], TraditionalForm], {
          0.01, 0}, {}}, {0, 
          FormBox["\"\"", TraditionalForm], {0.01, 0}, {}}, {
          NCache[
           Log[100], 4.605170185988092], 
          FormBox["\"\"", TraditionalForm], {0.01, 0}, {}}, {
          NCache[
           Log[10000], 9.210340371976184], 
          FormBox["\"\"", TraditionalForm], {0.01, 0}, {}}, {
          NCache[-Log[50], -3.912023005428146], 
          FormBox["\"\"", TraditionalForm], {0.005, 0}, {}}, {
          NCache[-Log[
             Rational[100, 3]], -3.506557897319982], 
          FormBox["\"\"", TraditionalForm], {0.005, 0}, {}}, {
          NCache[-Log[25], -3.2188758248682006`], 
          FormBox["\"\"", TraditionalForm], {0.005, 0}, {}}, {
          NCache[-Log[20], -2.995732273553991], 
          FormBox["\"\"", TraditionalForm], {0.005, 0}, {}}, {
          NCache[-Log[
             Rational[50, 3]], -2.8134107167600364`], 
          FormBox["\"\"", TraditionalForm], {0.005, 0}, {}}, {
          NCache[-Log[
             Rational[100, 7]], -2.659260036932778], 
          FormBox["\"\"", TraditionalForm], {0.005, 0}, {}}, {
          NCache[-Log[
             Rational[25, 2]], -2.5257286443082556`], 
          FormBox["\"\"", TraditionalForm], {0.005, 0}, {}}, {
          NCache[-Log[
             Rational[100, 9]], -2.407945608651872], 
          FormBox["\"\"", TraditionalForm], {0.005, 0}, {}}, {
          NCache[-Log[5], -1.6094379124341003`], 
          FormBox["\"\"", TraditionalForm], {0.005, 0}, {}}, {
          NCache[-Log[
             Rational[10, 3]], -1.2039728043259361`], 
          FormBox["\"\"", TraditionalForm], {0.005, 0}, {}}, {
          NCache[-Log[
             Rational[5, 2]], -0.9162907318741551], 
          FormBox["\"\"", TraditionalForm], {0.005, 0}, {}}, {
          NCache[-Log[2], -0.6931471805599453], 
          FormBox["\"\"", TraditionalForm], {0.005, 0}, {}}, {
          NCache[-Log[
             Rational[5, 3]], -0.5108256237659907], 
          FormBox["\"\"", TraditionalForm], {0.005, 0}, {}}, {
          NCache[-Log[
             Rational[10, 7]], -0.3566749439387324], 
          FormBox["\"\"", TraditionalForm], {0.005, 0}, {}}, {
          NCache[-Log[
             Rational[5, 4]], -0.22314355131420976`], 
          FormBox["\"\"", TraditionalForm], {0.005, 0}, {}}, {
          NCache[-Log[
             Rational[10, 9]], -0.10536051565782635`], 
          FormBox["\"\"", TraditionalForm], {0.005, 0}, {}}, {
          NCache[
           Log[2], 0.6931471805599453], 
          FormBox["\"\"", TraditionalForm], {0.005, 0}, {}}, {
          NCache[
           Log[3], 1.0986122886681098`], 
          FormBox["\"\"", TraditionalForm], {0.005, 0}, {}}, {
          NCache[
           Log[4], 1.3862943611198906`], 
          FormBox["\"\"", TraditionalForm], {0.005, 0}, {}}, {
          NCache[
           Log[5], 1.6094379124341003`], 
          FormBox["\"\"", TraditionalForm], {0.005, 0}, {}}, {
          NCache[
           Log[6], 1.791759469228055], 
          FormBox["\"\"", TraditionalForm], {0.005, 0}, {}}, {
          NCache[
           Log[7], 1.9459101490553132`], 
          FormBox["\"\"", TraditionalForm], {0.005, 0}, {}}, {
          NCache[
           Log[8], 2.0794415416798357`], 
          FormBox["\"\"", TraditionalForm], {0.005, 0}, {}}, {
          NCache[
           Log[9], 2.1972245773362196`], 
          FormBox["\"\"", TraditionalForm], {0.005, 0}, {}}, {
          NCache[
           Log[20], 2.995732273553991], 
          FormBox["\"\"", TraditionalForm], {0.005, 0}, {}}, {
          NCache[
           Log[30], 3.4011973816621555`], 
          FormBox["\"\"", TraditionalForm], {0.005, 0}, {}}, {
          NCache[
           Log[40], 3.6888794541139363`], 
          FormBox["\"\"", TraditionalForm], {0.005, 0}, {}}, {
          NCache[
           Log[50], 3.912023005428146], 
          FormBox["\"\"", TraditionalForm], {0.005, 0}, {}}, {
          NCache[
           Log[60], 4.0943445622221], 
          FormBox["\"\"", TraditionalForm], {0.005, 0}, {}}, {
          NCache[
           Log[70], 4.248495242049359], 
          FormBox["\"\"", TraditionalForm], {0.005, 0}, {}}, {
          NCache[
           Log[80], 4.382026634673881], 
          FormBox["\"\"", TraditionalForm], {0.005, 0}, {}}, {
          NCache[
           Log[90], 4.499809670330265], 
          FormBox["\"\"", TraditionalForm], {0.005, 0}, {}}, {
          NCache[
           Log[200], 5.298317366548036], 
          FormBox["\"\"", TraditionalForm], {0.005, 0}, {}}, {
          NCache[
           Log[300], 5.703782474656201], 
          FormBox["\"\"", TraditionalForm], {0.005, 0}, {}}, {
          NCache[
           Log[400], 5.991464547107982], 
          FormBox["\"\"", TraditionalForm], {0.005, 0}, {}}, {
          NCache[
           Log[500], 6.214608098422191], 
          FormBox["\"\"", TraditionalForm], {0.005, 0}, {}}, {
          NCache[
           Log[600], 6.396929655216146], 
          FormBox["\"\"", TraditionalForm], {0.005, 0}, {}}, {
          NCache[
           Log[700], 6.551080335043404], 
          FormBox["\"\"", TraditionalForm], {0.005, 0}, {}}, {
          NCache[
           Log[800], 6.684611727667927], 
          FormBox["\"\"", TraditionalForm], {0.005, 0}, {}}, {
          NCache[
           Log[900], 6.802394763324311], 
          FormBox["\"\"", TraditionalForm], {0.005, 0}, {}}, {
          NCache[
           Log[2000], 7.600902459542082], 
          FormBox["\"\"", TraditionalForm], {0.005, 0}, {}}, {
          NCache[
           Log[3000], 8.006367567650246], 
          FormBox["\"\"", TraditionalForm], {0.005, 0}, {}}, {
          NCache[
           Log[4000], 8.294049640102028], 
          FormBox["\"\"", TraditionalForm], {0.005, 0}, {}}, {
          NCache[
           Log[5000], 8.517193191416238], 
          FormBox["\"\"", TraditionalForm], {0.005, 0}, {}}, {
          NCache[
           Log[6000], 8.699514748210191], 
          FormBox["\"\"", TraditionalForm], {0.005, 0}, {}}, {
          NCache[
           Log[7000], 8.85366542803745], 
          FormBox["\"\"", TraditionalForm], {0.005, 0}, {}}, {
          NCache[
           Log[8000], 8.987196820661973], 
          FormBox["\"\"", TraditionalForm], {0.005, 0}, {}}, {
          NCache[
           Log[9000], 9.104979856318357], 
          FormBox["\"\"", TraditionalForm], {0.005, 0}, {}}, {
          NCache[
           Log[20000], 9.903487552536127], 
          FormBox["\"\"", TraditionalForm], {0.005, 0}, {}}, {
          NCache[
           Log[30000], 10.308952660644293`], 
          FormBox["\"\"", TraditionalForm], {0.005, 0}, {}}, {
          NCache[
           Log[40000], 10.596634733096073`], 
          FormBox["\"\"", TraditionalForm], {0.005, 0}, {}}, {
          NCache[
           Log[50000], 10.819778284410283`], 
          FormBox["\"\"", TraditionalForm], {0.005, 0}, {}}, {
          NCache[
           Log[60000], 11.002099841204238`], 
          FormBox["\"\"", TraditionalForm], {0.005, 0}, {}}, {
          NCache[
           Log[70000], 11.156250521031495`], 
          FormBox["\"\"", TraditionalForm], {0.005, 0}, {}}, {
          NCache[
           Log[80000], 11.289781913656018`], 
          FormBox["\"\"", TraditionalForm], {0.005, 0}, {}}, {
          NCache[
           Log[90000], 11.407564949312402`], 
          FormBox["\"\"", TraditionalForm], {
          0.005, 0}, {}}}, {{-2.3025850929940455`, 
          FormBox[
           SuperscriptBox["\"10\"", "\"-1\""], TraditionalForm], {
          0.01, 0}, {}}, {
          NCache[
           Log[10], 2.302585092994046], 
          FormBox[
           SuperscriptBox["\"10\"", "\"1\""], TraditionalForm], {
          0.01, 0}, {}}, {
          NCache[
           Log[1000], 6.907755278982137], 
          FormBox[
           SuperscriptBox["\"10\"", "\"3\""], TraditionalForm], {
          0.01, 0}, {}}, {
          NCache[
           Log[100000], 11.512925464970229`], 
          FormBox[
           SuperscriptBox["\"10\"", "\"5\""], TraditionalForm], {
          0.01, 0}, {}}, {0, 
          FormBox["\"\"", TraditionalForm], {0.01, 0}, {}}, {
          NCache[
           Log[100], 4.605170185988092], 
          FormBox["\"\"", TraditionalForm], {0.01, 0}, {}}, {
          NCache[
           Log[10000], 9.210340371976184], 
          FormBox["\"\"", TraditionalForm], {0.01, 0}, {}}, {
          NCache[-Log[50], -3.912023005428146], 
          FormBox["\"\"", TraditionalForm], {0.005, 0}, {}}, {
          NCache[-Log[
             Rational[100, 3]], -3.506557897319982], 
          FormBox["\"\"", TraditionalForm], {0.005, 0}, {}}, {
          NCache[-Log[25], -3.2188758248682006`], 
          FormBox["\"\"", TraditionalForm], {0.005, 0}, {}}, {
          NCache[-Log[20], -2.995732273553991], 
          FormBox["\"\"", TraditionalForm], {0.005, 0}, {}}, {
          NCache[-Log[
             Rational[50, 3]], -2.8134107167600364`], 
          FormBox["\"\"", TraditionalForm], {0.005, 0}, {}}, {
          NCache[-Log[
             Rational[100, 7]], -2.659260036932778], 
          FormBox["\"\"", TraditionalForm], {0.005, 0}, {}}, {
          NCache[-Log[
             Rational[25, 2]], -2.5257286443082556`], 
          FormBox["\"\"", TraditionalForm], {0.005, 0}, {}}, {
          NCache[-Log[
             Rational[100, 9]], -2.407945608651872], 
          FormBox["\"\"", TraditionalForm], {0.005, 0}, {}}, {
          NCache[-Log[5], -1.6094379124341003`], 
          FormBox["\"\"", TraditionalForm], {0.005, 0}, {}}, {
          NCache[-Log[
             Rational[10, 3]], -1.2039728043259361`], 
          FormBox["\"\"", TraditionalForm], {0.005, 0}, {}}, {
          NCache[-Log[
             Rational[5, 2]], -0.9162907318741551], 
          FormBox["\"\"", TraditionalForm], {0.005, 0}, {}}, {
          NCache[-Log[2], -0.6931471805599453], 
          FormBox["\"\"", TraditionalForm], {0.005, 0}, {}}, {
          NCache[-Log[
             Rational[5, 3]], -0.5108256237659907], 
          FormBox["\"\"", TraditionalForm], {0.005, 0}, {}}, {
          NCache[-Log[
             Rational[10, 7]], -0.3566749439387324], 
          FormBox["\"\"", TraditionalForm], {0.005, 0}, {}}, {
          NCache[-Log[
             Rational[5, 4]], -0.22314355131420976`], 
          FormBox["\"\"", TraditionalForm], {0.005, 0}, {}}, {
          NCache[-Log[
             Rational[10, 9]], -0.10536051565782635`], 
          FormBox["\"\"", TraditionalForm], {0.005, 0}, {}}, {
          NCache[
           Log[2], 0.6931471805599453], 
          FormBox["\"\"", TraditionalForm], {0.005, 0}, {}}, {
          NCache[
           Log[3], 1.0986122886681098`], 
          FormBox["\"\"", TraditionalForm], {0.005, 0}, {}}, {
          NCache[
           Log[4], 1.3862943611198906`], 
          FormBox["\"\"", TraditionalForm], {0.005, 0}, {}}, {
          NCache[
           Log[5], 1.6094379124341003`], 
          FormBox["\"\"", TraditionalForm], {0.005, 0}, {}}, {
          NCache[
           Log[6], 1.791759469228055], 
          FormBox["\"\"", TraditionalForm], {0.005, 0}, {}}, {
          NCache[
           Log[7], 1.9459101490553132`], 
          FormBox["\"\"", TraditionalForm], {0.005, 0}, {}}, {
          NCache[
           Log[8], 2.0794415416798357`], 
          FormBox["\"\"", TraditionalForm], {0.005, 0}, {}}, {
          NCache[
           Log[9], 2.1972245773362196`], 
          FormBox["\"\"", TraditionalForm], {0.005, 0}, {}}, {
          NCache[
           Log[20], 2.995732273553991], 
          FormBox["\"\"", TraditionalForm], {0.005, 0}, {}}, {
          NCache[
           Log[30], 3.4011973816621555`], 
          FormBox["\"\"", TraditionalForm], {0.005, 0}, {}}, {
          NCache[
           Log[40], 3.6888794541139363`], 
          FormBox["\"\"", TraditionalForm], {0.005, 0}, {}}, {
          NCache[
           Log[50], 3.912023005428146], 
          FormBox["\"\"", TraditionalForm], {0.005, 0}, {}}, {
          NCache[
           Log[60], 4.0943445622221], 
          FormBox["\"\"", TraditionalForm], {0.005, 0}, {}}, {
          NCache[
           Log[70], 4.248495242049359], 
          FormBox["\"\"", TraditionalForm], {0.005, 0}, {}}, {
          NCache[
           Log[80], 4.382026634673881], 
          FormBox["\"\"", TraditionalForm], {0.005, 0}, {}}, {
          NCache[
           Log[90], 4.499809670330265], 
          FormBox["\"\"", TraditionalForm], {0.005, 0}, {}}, {
          NCache[
           Log[200], 5.298317366548036], 
          FormBox["\"\"", TraditionalForm], {0.005, 0}, {}}, {
          NCache[
           Log[300], 5.703782474656201], 
          FormBox["\"\"", TraditionalForm], {0.005, 0}, {}}, {
          NCache[
           Log[400], 5.991464547107982], 
          FormBox["\"\"", TraditionalForm], {0.005, 0}, {}}, {
          NCache[
           Log[500], 6.214608098422191], 
          FormBox["\"\"", TraditionalForm], {0.005, 0}, {}}, {
          NCache[
           Log[600], 6.396929655216146], 
          FormBox["\"\"", TraditionalForm], {0.005, 0}, {}}, {
          NCache[
           Log[700], 6.551080335043404], 
          FormBox["\"\"", TraditionalForm], {0.005, 0}, {}}, {
          NCache[
           Log[800], 6.684611727667927], 
          FormBox["\"\"", TraditionalForm], {0.005, 0}, {}}, {
          NCache[
           Log[900], 6.802394763324311], 
          FormBox["\"\"", TraditionalForm], {0.005, 0}, {}}, {
          NCache[
           Log[2000], 7.600902459542082], 
          FormBox["\"\"", TraditionalForm], {0.005, 0}, {}}, {
          NCache[
           Log[3000], 8.006367567650246], 
          FormBox["\"\"", TraditionalForm], {0.005, 0}, {}}, {
          NCache[
           Log[4000], 8.294049640102028], 
          FormBox["\"\"", TraditionalForm], {0.005, 0}, {}}, {
          NCache[
           Log[5000], 8.517193191416238], 
          FormBox["\"\"", TraditionalForm], {0.005, 0}, {}}, {
          NCache[
           Log[6000], 8.699514748210191], 
          FormBox["\"\"", TraditionalForm], {0.005, 0}, {}}, {
          NCache[
           Log[7000], 8.85366542803745], 
          FormBox["\"\"", TraditionalForm], {0.005, 0}, {}}, {
          NCache[
           Log[8000], 8.987196820661973], 
          FormBox["\"\"", TraditionalForm], {0.005, 0}, {}}, {
          NCache[
           Log[9000], 9.104979856318357], 
          FormBox["\"\"", TraditionalForm], {0.005, 0}, {}}, {
          NCache[
           Log[20000], 9.903487552536127], 
          FormBox["\"\"", TraditionalForm], {0.005, 0}, {}}, {
          NCache[
           Log[30000], 10.308952660644293`], 
          FormBox["\"\"", TraditionalForm], {0.005, 0}, {}}, {
          NCache[
           Log[40000], 10.596634733096073`], 
          FormBox["\"\"", TraditionalForm], {0.005, 0}, {}}, {
          NCache[
           Log[50000], 10.819778284410283`], 
          FormBox["\"\"", TraditionalForm], {0.005, 0}, {}}, {
          NCache[
           Log[60000], 11.002099841204238`], 
          FormBox["\"\"", TraditionalForm], {0.005, 0}, {}}, {
          NCache[
           Log[70000], 11.156250521031495`], 
          FormBox["\"\"", TraditionalForm], {0.005, 0}, {}}, {
          NCache[
           Log[80000], 11.289781913656018`], 
          FormBox["\"\"", TraditionalForm], {0.005, 0}, {}}, {
          NCache[
           Log[90000], 11.407564949312402`], 
          FormBox["\"\"", TraditionalForm], {0.005, 0}, {}}}, Automatic},
      TicksStyle->Directive[19]]}
   },
   AutoDelete->False,
   GridBoxItemSize->{"Columns" -> {{Automatic}}, "Rows" -> {{Automatic}}}],
  "Grid"]], "Output",
 CellChangeTimes->{{3.744736143002915*^9, 3.744736231350231*^9}, 
   3.745274424408098*^9, 3.7452744606522503`*^9, 3.745274515289386*^9, 
   3.7452745777396617`*^9, 3.745295310477501*^9, 3.7456151132861567`*^9, 
   3.745615150164557*^9, 3.745615194900898*^9, {3.7456152602786016`*^9, 
   3.745615291025693*^9}, {3.745615341794599*^9, 3.745615350361705*^9}, {
   3.745615567695807*^9, 3.7456155883186197`*^9}, 3.745615957475904*^9, 
   3.7456223165934534`*^9, 3.745622351703659*^9, {3.745622870469286*^9, 
   3.74562289032767*^9}, {3.7456230219137564`*^9, 3.745623036722766*^9}, 
   3.745626763542878*^9, {3.745767196634261*^9, 3.745767306727483*^9}, 
   3.7459652419242153`*^9, 3.7459655514228697`*^9, 3.7459656037944117`*^9, 
   3.7459656658869267`*^9, {3.74596589201788*^9, 3.7459659337595997`*^9}, 
   3.745966061889884*^9, 3.745966205245326*^9, 3.745966296885497*^9, 
   3.7459663447213*^9, {3.749411353528858*^9, 3.7494113561973467`*^9}, 
   3.749428866379816*^9, 3.749428900943338*^9, 3.7509115663626432`*^9, {
   3.750911649864484*^9, 
   3.750911668944466*^9}},ExpressionUUID->"58e243f2-7d9c-4634-a436-\
8af98735731d"]
}, Open  ]],

Cell[BoxData[{
 RowBox[{
  RowBox[{"Export", "[", 
   RowBox[{
    RowBox[{"FileNameJoin", "[", 
     RowBox[{"{", 
      RowBox[{
      "$figurePath", ",", "\"\<Panels\>\"", ",", 
       "\"\<fig6_AND_lowL3.png\>\""}], "}"}], "]"}], ",", 
    RowBox[{"Rasterize", "[", 
     RowBox[{"plotANDlow", ",", "\"\<Image\>\"", ",", 
      RowBox[{"RasterSize", "\[Rule]", "2000"}], ",", 
      RowBox[{"Background", "\[Rule]", "None"}]}], "]"}]}], "]"}], 
  ";"}], "\[IndentingNewLine]", 
 RowBox[{
  RowBox[{"Export", "[", 
   RowBox[{
    RowBox[{"FileNameJoin", "[", 
     RowBox[{"{", 
      RowBox[{
      "$figurePath", ",", "\"\<Panels\>\"", ",", 
       "\"\<fig6_OR_highL3.png\>\""}], "}"}], "]"}], ",", 
    RowBox[{"Rasterize", "[", 
     RowBox[{"plotORhigh", ",", "\"\<Image\>\"", ",", 
      RowBox[{"RasterSize", "\[Rule]", "2000"}], ",", 
      RowBox[{"Background", "\[Rule]", "None"}]}], "]"}]}], "]"}], 
  ";"}]}], "Input",
 CellChangeTimes->{{3.7439017136599894`*^9, 3.743901715678321*^9}, 
   3.744734202701428*^9, {3.744736278216366*^9, 3.74473632366121*^9}, {
   3.745274467214728*^9, 3.7452744785376806`*^9}, 3.745274559310959*^9, {
   3.745767320100366*^9, 3.74576733888433*^9}, {3.7493095868421865`*^9, 
   3.7493095886287565`*^9}, {3.749313651655735*^9, 3.749313653316131*^9}, {
   3.7509116761376057`*^9, 
   3.7509116763028173`*^9}},ExpressionUUID->"da69723d-f143-4311-ad69-\
f1e73b8fbfd3"],

Cell[BoxData[{
 RowBox[{
  RowBox[{"Export", "[", 
   RowBox[{
    RowBox[{"FileNameJoin", "[", 
     RowBox[{"{", 
      RowBox[{
      "$figurePath", ",", "\"\<Panels\>\"", ",", 
       "\"\<fig6_ANDtoYES_AND.png\>\""}], "}"}], "]"}], ",", 
    RowBox[{"Rasterize", "[", 
     RowBox[{"plotANDlow2", ",", "\"\<Image\>\"", ",", 
      RowBox[{"RasterSize", "\[Rule]", "2000"}], ",", 
      RowBox[{"Background", "\[Rule]", "None"}]}], "]"}]}], "]"}], 
  ";"}], "\[IndentingNewLine]", 
 RowBox[{
  RowBox[{"Export", "[", 
   RowBox[{
    RowBox[{"FileNameJoin", "[", 
     RowBox[{"{", 
      RowBox[{
      "$figurePath", ",", "\"\<Panels\>\"", ",", 
       "\"\<fig6_ANDtoYES_YES.png\>\""}], "}"}], "]"}], ",", 
    RowBox[{"Rasterize", "[", 
     RowBox[{"plotYES1high", ",", "\"\<Image\>\"", ",", 
      RowBox[{"RasterSize", "\[Rule]", "2000"}], ",", 
      RowBox[{"Background", "\[Rule]", "None"}]}], "]"}]}], "]"}], 
  ";"}]}], "Input",ExpressionUUID->"602e05a4-7e0b-434b-90f6-54030880c8f9"]
}, Closed]],

Cell[CellGroupData[{

Cell["Figure S1: NAND, NOR, XNOR Logic Gates", "Subsection",
 CellChangeTimes->{{3.7457355837972865`*^9, 
  3.7457355924063816`*^9}},ExpressionUUID->"91b7acca-0a63-410b-8ff8-\
8a82dbbd275f"],

Cell[CellGroupData[{

Cell[BoxData[{
 RowBox[{
  RowBox[{
   RowBox[{"plots", "[", "4", "]"}], "=", 
   RowBox[{"Plot3D", "[", 
    RowBox[{
     RowBox[{"If", "[", 
      RowBox[{
       RowBox[{
        RowBox[{"x", ">", "0"}], "&&", 
        RowBox[{"y", ">", "0"}]}], ",", "0", ",", "1"}], "]"}], ",", 
     RowBox[{"{", 
      RowBox[{"x", ",", 
       RowBox[{"-", "1"}], ",", "1"}], "}"}], ",", 
     RowBox[{"{", 
      RowBox[{"y", ",", 
       RowBox[{"-", "1"}], ",", "1"}], "}"}], ",", 
     RowBox[{"Evaluate", "@", "fig1Opts"}], ",", 
     RowBox[{"Evaluate", "@", "opts"}]}], "]"}]}], 
  ";"}], "\[IndentingNewLine]", 
 RowBox[{
  RowBox[{
   RowBox[{"plots", "[", "5", "]"}], "=", 
   RowBox[{"Plot3D", "[", 
    RowBox[{
     RowBox[{"If", "[", 
      RowBox[{
       RowBox[{
        RowBox[{"x", ">", "0"}], "||", 
        RowBox[{"y", ">", "0"}]}], ",", "0", ",", "1"}], "]"}], ",", 
     RowBox[{"{", 
      RowBox[{"x", ",", 
       RowBox[{"-", "1"}], ",", "1"}], "}"}], ",", 
     RowBox[{"{", 
      RowBox[{"y", ",", 
       RowBox[{"-", "1"}], ",", "1"}], "}"}], ",", 
     RowBox[{"Evaluate", "@", "fig1Opts"}], ",", 
     RowBox[{"Evaluate", "@", "opts"}]}], "]"}]}], 
  ";"}], "\[IndentingNewLine]", 
 RowBox[{
  RowBox[{
   RowBox[{"plots", "[", "6", "]"}], "=", 
   RowBox[{"Plot3D", "[", 
    RowBox[{
     RowBox[{"If", "[", 
      RowBox[{
       RowBox[{
        RowBox[{
         RowBox[{"x", ">", "0"}], "&&", 
         RowBox[{"y", "<", "0"}]}], "||", 
        RowBox[{
         RowBox[{"x", "<", "0"}], "&&", 
         RowBox[{"y", ">", "0"}]}]}], ",", "0", ",", "1"}], "]"}], ",", 
     RowBox[{"{", 
      RowBox[{"x", ",", 
       RowBox[{"-", "1"}], ",", "1"}], "}"}], ",", 
     RowBox[{"{", 
      RowBox[{"y", ",", 
       RowBox[{"-", "1"}], ",", "1"}], "}"}], ",", 
     RowBox[{"Evaluate", "@", "fig1Opts"}], ",", 
     RowBox[{"Evaluate", "@", "opts"}]}], "]"}]}], 
  ";"}], "\[IndentingNewLine]", 
 RowBox[{"Grid", "[", 
  RowBox[{"Map", "[", 
   RowBox[{
    RowBox[{
     RowBox[{"Show", "[", 
      RowBox[{"#", ",", 
       RowBox[{"ImageSize", "\[Rule]", "Medium"}]}], "]"}], "&"}], ",", 
    RowBox[{"{", 
     RowBox[{"{", 
      RowBox[{
       RowBox[{"plots", "[", "4", "]"}], ",", 
       RowBox[{"plots", "[", "5", "]"}], ",", 
       RowBox[{"plots", "[", "6", "]"}]}], "}"}], "}"}], ",", 
    RowBox[{"{", "2", "}"}]}], "]"}], "]"}]}], "Input",
 CellChangeTimes->{{3.743900080302811*^9, 3.743900123046873*^9}, {
   3.743900203390505*^9, 3.7439002475320997`*^9}, {3.7439002994978*^9, 
   3.743900299765355*^9}, {3.7439003501368113`*^9, 3.7439004070852118`*^9}, {
   3.743900554765559*^9, 3.7439006255260353`*^9}, {3.7439007084811077`*^9, 
   3.743900758449914*^9}, {3.7439014741719313`*^9, 3.743901484771102*^9}, {
   3.744728766381011*^9, 3.7447288947369223`*^9}, {3.744728935391285*^9, 
   3.7447289648405323`*^9}, {3.7447289993750973`*^9, 
   3.7447291155167093`*^9}, {3.745268341256744*^9, 3.7452683956082926`*^9}, {
   3.745268438418788*^9, 3.745268507017333*^9}, {3.7452694164508486`*^9, 
   3.7452694340188427`*^9}, {3.74526960696238*^9, 3.7452696600025134`*^9}, {
   3.7452700134467773`*^9, 3.7452700464667006`*^9}, {3.745290876718628*^9, 
   3.7452908827764235`*^9}, {3.7456211518191524`*^9, 
   3.7456211525377693`*^9}, {3.7456212283688717`*^9, 
   3.7456212351286545`*^9}, {3.745621498055767*^9, 3.7456215068271804`*^9}, {
   3.745621649757725*^9, 3.7456216503200197`*^9}, {3.7456217489450097`*^9, 
   3.7456217719672003`*^9}, {3.745621832389001*^9, 3.7456218368655415`*^9}, {
   3.7456219219186068`*^9, 3.7456219255964556`*^9}, {3.745622815452923*^9, 
   3.745622816573287*^9}, {3.7456229728572598`*^9, 3.745622973073258*^9}, {
   3.745623818896593*^9, 3.7456238241489177`*^9}, {3.745623871235536*^9, 
   3.7456238986327744`*^9}, {3.7456255161325293`*^9, 
   3.7456255242682333`*^9}, {3.745625710598819*^9, 3.7456257112886667`*^9}, {
   3.7457354718417945`*^9, 3.7457355198292675`*^9}, 
   3.745735596423233*^9},ExpressionUUID->"b0d5a62b-3581-48dd-818d-\
dac39a218d5c"],

Cell[BoxData[
 TagBox[GridBox[{
    {
     Graphics3DBox[GraphicsComplex3DBox[CompressedData["
1:eJyNnXuQZVV1xpu3YxSMUUws5OUELa1UYQKIieWNQYXhESw1RTSWFUBQMSNo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       "], {{
         {RGBColor[0.880722, 0.611041, 0.142051], EdgeForm[None], Specularity[
           GrayLevel[1], 3], 
          StyleBox[GraphicsGroup3DBox[
            TagBox[{Polygon3DBox[CompressedData["
1:eJxNm3kcFdP7x+/MnTkzlkraVNqUSlHJUoloI0KJiigJWduQPUUlRdbs+5J9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               "]], Polygon3DBox[CompressedData["
1:eJwtm3PcHVcXhe+9o7c2Uze13abtVyVNU9u2baRJm9q2U9u2bdu2/T1P1/xx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               "]], Polygon3DBox[CompressedData["
1:eJwt13m8z1Uex/Ef997fvZbsS1R2ClEhW1OWRNlaRKEoO8kypcUoJcwDZcYy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               "]]},
             Annotation[#, "Charting`Private`Tag$7069#1"]& ]],
           Lighting->"Neutral"]}, {}, {}, {}, {}}, {
         {GrayLevel[0], 
          Line3DBox[{357, 1, 348, 213, 1542, 16, 1556, 31, 1571, 46, 1586, 61,
            1601, 76, 1616, 91, 1632, 1633, 106, 1653, 113, 1660, 127, 1671, 
           141, 1683, 155, 1695, 169, 1709, 183, 1847, 254, 381, 197, 355, 
           276, 1175, 198, 1176, 199, 1177, 200, 1178, 201, 1179, 202, 1180, 
           203, 1396, 257, 384, 632, 969},
           VertexColors->None], Line3DBox[{991, 2, 1401, 263, 357},
           VertexColors->None], Line3DBox[{993, 3, 991},
           VertexColors->None], Line3DBox[{995, 4, 993},
           VertexColors->None], Line3DBox[{997, 5, 995},
           VertexColors->None], Line3DBox[{999, 6, 997},
           VertexColors->None], Line3DBox[{1001, 7, 999},
           VertexColors->None], Line3DBox[{1005, 8, 1002, 1001},
           VertexColors->None], Line3DBox[{1007, 9, 1005},
           VertexColors->None], Line3DBox[{1009, 10, 1007},
           VertexColors->None], Line3DBox[{1011, 11, 1009},
           VertexColors->None], Line3DBox[{1013, 12, 1011},
           VertexColors->None], Line3DBox[{1015, 13, 1013},
           VertexColors->None], Line3DBox[{1017, 14, 1015},
           VertexColors->None], Line3DBox[{358, 15, 353, 264, 1017},
           VertexColors->None], Line3DBox[{1569, 30, 1817, 215, 358},
           VertexColors->None], Line3DBox[{1584, 45, 1569},
           VertexColors->None], Line3DBox[{1599, 60, 1584},
           VertexColors->None], Line3DBox[{1614, 75, 1599},
           VertexColors->None], Line3DBox[{1629, 90, 1614},
           VertexColors->None], Line3DBox[{1651, 105, 1629},
           VertexColors->None], 
          Line3DBox[{240, 126, 1906, 388, 235, 343, 631, 968},
           VertexColors->None], Line3DBox[{1681, 140, 1832, 240},
           VertexColors->None], Line3DBox[{1693, 154, 1681},
           VertexColors->None], Line3DBox[{1707, 168, 1693},
           VertexColors->None], Line3DBox[{1721, 182, 1707},
           VertexColors->None], 
          Line3DBox[{1181, 204, 260, 1182, 205, 1183, 206, 1184, 207, 1185, 
           208, 1186, 209, 1400, 262, 386, 210, 356, 278, 1734, 196, 1721},
           VertexColors->None], Line3DBox[{389, 259, 385, 1181},
           VertexColors->None], Line3DBox[{354, 265, 1651},
           VertexColors->None], Line3DBox[{354, 536, 762},
           VertexColors->None], Line3DBox[{389, 586, 794},
           VertexColors->None]}, {}, 
         {GrayLevel[0.2], 
          Line3DBox[{1542, 1816, 1187, 1541, 2059, 1735, 1543, 2060, 1736, 
           1544, 2061, 1737, 1545, 2062, 1738, 1546, 2063, 1739, 1547, 2064, 
           1966, 2137, 1548, 1195, 1549, 2065, 1740, 1550, 2066, 1741, 1551, 
           2067, 1742, 1552, 2068, 1743, 1553, 2069, 1744, 1554, 1360, 1745, 
           1817},
           VertexColors->None], 
          Line3DBox[{1556, 1967, 2138, 1555, 1202, 1557, 2070, 1746, 1558, 
           2071, 1747, 1559, 2072, 1748, 1560, 2073, 1749, 1561, 2074, 1968, 
           2139, 1562, 1969, 2140, 1563, 1210, 1564, 2075, 1750, 1565, 2076, 
           1751, 1566, 2077, 1752, 1567, 2078, 1753, 1568, 2079, 1754, 1569},
           VertexColors->None], 
          Line3DBox[{1571, 1970, 2141, 1570, 1971, 2142, 1572, 1218, 1573, 
           2080, 1755, 1574, 2081, 1756, 1575, 2082, 1757, 1576, 2083, 1972, 
           2143, 1577, 1973, 2144, 1578, 1974, 2145, 1579, 1975, 2146, 1580, 
           2084, 1758, 1581, 2085, 1759, 1582, 2086, 1760, 1583, 2087, 1761, 
           1584},
           VertexColors->None], 
          Line3DBox[{1586, 1976, 2147, 1585, 1977, 2148, 1587, 1978, 2149, 
           1588, 1234, 1589, 2088, 1762, 1590, 2089, 1763, 1591, 2090, 1979, 
           2150, 1592, 1980, 2151, 1593, 1981, 2152, 1594, 1982, 2153, 1595, 
           1983, 2154, 1596, 2091, 1764, 1597, 2092, 1765, 1598, 2093, 1766, 
           1599},
           VertexColors->None], 
          Line3DBox[{1601, 1984, 2155, 1600, 1985, 2156, 1602, 1986, 2157, 
           1603, 1987, 2158, 1604, 1250, 1605, 2094, 1767, 1606, 2095, 1988, 
           2159, 1607, 1989, 2160, 1608, 1990, 2161, 1609, 1991, 2162, 1610, 
           1992, 2163, 1611, 1993, 2164, 1612, 2096, 1768, 1613, 2097, 1769, 
           1614},
           VertexColors->None], 
          Line3DBox[{1616, 1994, 2165, 1615, 1995, 2166, 1617, 1996, 2167, 
           1618, 1997, 2168, 1619, 1998, 2169, 1620, 1266, 1621, 2098, 1999, 
           2170, 1622, 2000, 2171, 1623, 2001, 2172, 1624, 2002, 2173, 1625, 
           2003, 2174, 1626, 2004, 2175, 1627, 2005, 2176, 1628, 2099, 1770, 
           1629},
           VertexColors->None], 
          Line3DBox[{1633, 2100, 1771, 1631, 2101, 1772, 1635, 2102, 1773, 
           1637, 2103, 1774, 1639, 2104, 1775, 1641, 2105, 1776, 1643, 2057, 
           2106, 1911, 1930, 1950, 1965},
           VertexColors->None], 
          Line3DBox[{1651, 1824, 1372, 1650, 1823, 2188, 2050, 1649, 1822, 
           2187, 2049, 1648, 2048, 2186, 1821, 1647, 2047, 2185, 1820, 1646, 
           2046, 2184, 1819, 1645, 2045, 2183, 1818, 1644, 2235, 1910, 1466, 
           1642, 2182, 2011, 1640, 2181, 2010, 1638, 2180, 2009, 1636, 2179, 
           2008, 1634, 2178, 2007, 1630, 2177, 2006, 1632},
           VertexColors->None], 
          Line3DBox[{1653, 2012, 2189, 1652, 2107, 1777, 1654, 2108, 1778, 
           1655, 2109, 1779, 1656, 2110, 1780, 1657, 2111, 1781, 1658, 2221, 
           1825, 1897, 1905, 1927, 444, 1958},
           VertexColors->None], 
          Line3DBox[{1660, 2013, 2190, 1659, 2113, 1788, 1661, 2114, 1789, 
           1662, 2115, 1790, 1663, 2116, 1791, 1664, 2236, 1915, 1792, 1916, 
           2237, 1830, 1898, 1907, 1928, 1931, 1947, 1956},
           VertexColors->None], 
          Line3DBox[{1671, 2015, 2191, 1670, 2016, 2192, 1672, 2121, 1798, 
           1673, 2122, 1799, 1674, 2123, 1800, 1675, 2238, 1917, 1801, 1918, 
           2239, 1833, 1899, 1908, 1912, 614, 1957},
           VertexColors->None], 
          Line3DBox[{1681, 1805, 2127, 1680, 1804, 2126, 1679, 1803, 2125, 
           1678, 1802, 2124, 1677, 1306, 1676, 2223, 2017, 1835, 1856, 1424, 
           1877, 1866, 1834, 1932, 515, 1960},
           VertexColors->None], 
          Line3DBox[{1683, 2018, 2193, 1682, 2019, 2194, 1684, 2020, 2195, 
           1685, 2128, 1806, 1686, 2129, 1807, 1687, 2240, 1919, 1808, 1920, 
           2241, 1836, 1900, 1909, 1913, 1949, 1951, 1964},
           VertexColors->None], 
          Line3DBox[{1693, 1811, 2132, 1692, 1810, 2131, 1691, 1809, 2130, 
           1690, 1319, 1689, 2196, 2022, 1688, 2225, 2021, 1838, 1857, 2054, 
           2224, 1878, 1867, 1837, 1933, 1938, 1959},
           VertexColors->None], 
          Line3DBox[{1695, 2023, 2197, 1694, 2024, 2198, 1696, 2025, 2199, 
           1697, 2026, 2200, 1698, 2133, 1812, 1699, 2242, 1921, 1922, 1700, 
           1490, 1839, 1901, 1840, 1914, 1944, 1952, 1943, 1962},
           VertexColors->None], 
          Line3DBox[{1707, 1814, 2135, 1706, 1813, 2134, 1705, 1332, 1704, 
           2202, 2028, 1703, 2201, 2027, 1702, 2226, 1844, 1843, 1701, 2055, 
           2233, 1842, 1868, 1841, 1934, 1940, 1939, 1953},
           VertexColors->None], 
          Line3DBox[{1709, 2029, 2203, 1708, 2030, 2204, 1710, 2031, 2205, 
           1711, 2032, 2206, 1712, 2033, 2207, 1713, 2243, 1923, 1924, 1714, 
           2244, 426, 1902, 380, 577, 916},
           VertexColors->None], 
          Line3DBox[{1721, 1815, 2136, 1720, 1345, 1719, 2210, 2036, 1718, 
           2209, 2035, 1717, 2208, 2034, 1716, 1393, 1845, 1715, 2228, 335, 
           1869, 334, 578, 917},
           VertexColors->None], 
          Line3DBox[{1734, 1849, 1398, 1733, 2220, 2044, 1732, 2219, 2043, 
           1731, 2218, 2042, 1730, 2217, 2041, 1729, 2053, 2216, 1848, 1728, 
           2056, 2234, 1895, 1870, 1894, 1937, 1942, 1941, 1961},
           VertexColors->None], 
          Line3DBox[{1832, 1797, 1829, 2222, 1669, 1796, 2120, 2052, 1668, 
           1795, 2119, 2051, 1667, 1794, 2118, 1828, 1666, 1793, 2117, 1827, 
           1665, 1296, 1826, 1831, 2231, 2014, 1876, 1865, 1893, 1936, 1892, 
           1948, 1963},
           VertexColors->None], 
          Line3DBox[{1847, 1846, 1394, 1722, 2037, 2211, 1723, 2038, 2212, 
           1724, 2039, 2213, 1725, 2040, 2214, 1726, 2058, 2215, 1925, 1727, 
           1499, 1926, 1903, 1904, 1929, 1946, 1945, 1954},
           VertexColors->None], 
          Line3DBox[{1906, 1787, 1896, 1855, 1891, 1890, 2229, 1864, 1786, 
           1875, 1854, 1889, 2232, 1888, 1863, 1785, 1874, 1853, 2112, 1887, 
           1886, 1862, 1784, 1873, 2230, 1852, 1885, 1884, 1861, 1783, 1420, 
           1851, 1883, 1882, 1860, 1782, 2227, 1872, 1850, 1881, 1880, 1858, 
           1288, 1871, 1859, 1879, 1935, 484, 1955},
           VertexColors->None]}, 
         {GrayLevel[0.2], 
          Line3DBox[{991, 1188, 2059, 992, 1202, 1020, 2142, 1217, 1035, 2148,
            1232, 1050, 2156, 1247, 1065, 2166, 1262, 1080, 2178, 1277, 2101, 
           1095, 1283, 2107, 1101, 1291, 2113, 1111, 2192, 1300, 1124, 2194, 
           1312, 1137, 2198, 1324, 1150, 2204, 1336, 1163, 2211, 1348, 1176},
           VertexColors->None], 
          Line3DBox[{993, 1189, 2060, 994, 1203, 2070, 1021, 1218, 1036, 2149,
            1233, 1051, 2157, 1248, 1066, 2167, 1263, 1081, 2179, 1278, 2102, 
           1096, 1284, 2108, 1102, 1292, 2114, 1112, 1301, 2121, 1125, 2195, 
           1313, 1138, 2199, 1325, 1151, 2205, 1337, 1164, 2212, 1349, 1177},
           VertexColors->None], 
          Line3DBox[{995, 1190, 2061, 996, 1204, 2071, 1022, 1219, 2080, 1037,
            1234, 1052, 2158, 1249, 1067, 2168, 1264, 1082, 2180, 1279, 2103, 
           1097, 1285, 2109, 1103, 1293, 2115, 1113, 1302, 2122, 1126, 1314, 
           2128, 1139, 2200, 1326, 1152, 2206, 1338, 1165, 2213, 1350, 1178},
           VertexColors->None], 
          Line3DBox[{997, 1191, 2062, 998, 1205, 2072, 1023, 1220, 2081, 1038,
            1235, 2088, 1053, 1250, 1068, 2169, 1265, 1083, 2181, 1280, 2104, 
           1098, 1286, 2110, 1104, 1294, 2116, 1114, 1303, 2123, 1127, 1315, 
           2129, 1140, 1327, 2133, 1153, 2207, 1339, 1166, 2214, 1351, 1179},
           VertexColors->None], 
          Line3DBox[{999, 1192, 2063, 1000, 1206, 2073, 1024, 1221, 2082, 
           1039, 1236, 2089, 1054, 1251, 2094, 1069, 1266, 1084, 2182, 1281, 
           2105, 1099, 1287, 2111, 1105, 1471, 2236, 1472, 1115, 1476, 2238, 
           1477, 1128, 1481, 2240, 1482, 1141, 1486, 2242, 1487, 1154, 1491, 
           2243, 1492, 1167, 2215, 1496, 1497, 1180},
           VertexColors->None], 
          Line3DBox[{1001, 1193, 2064, 1003, 1207, 2074, 1025, 1222, 2083, 
           1040, 1237, 2090, 1055, 1252, 2095, 1070, 1267, 2098, 1085, 1466, 
           1468, 2106, 1469, 1373, 2221, 1374, 1459, 1474, 1475, 1473, 2237, 
           1384, 1460, 1479, 1480, 1478, 2239, 1386, 1461, 1484, 1485, 1483, 
           2241, 1388, 1462, 1489, 1490, 1488, 1390, 1463, 1494, 2244, 1495, 
           1493, 1392, 1464, 1499, 1500, 1498, 1395, 1396},
           VertexColors->None], 
          Line3DBox[{1005, 1195, 1006, 2140, 1209, 1027, 2144, 1224, 1042, 
           2151, 1239, 1057, 2160, 1254, 1072, 2171, 1269, 1087, 2183, 1361, 
           1448, 1449, 1516, 633, 1529},
           VertexColors->None], 
          Line3DBox[{1007, 1196, 2065, 1008, 1210, 1028, 2145, 1225, 1043, 
           2152, 1240, 1058, 2161, 1255, 1073, 2172, 1270, 1088, 2184, 1362, 
           1450, 1451, 1517, 1526, 1527, 1540},
           VertexColors->None], 
          Line3DBox[{1009, 1197, 2066, 1010, 1211, 2075, 1029, 2146, 1226, 
           1044, 2153, 1241, 1059, 2162, 1256, 1074, 2173, 1271, 1089, 2185, 
           1363, 1452, 1453, 1505, 546, 1538},
           VertexColors->None], 
          Line3DBox[{1011, 1198, 2067, 1012, 1212, 2076, 1030, 1227, 2084, 
           1045, 2154, 1242, 1060, 2163, 1257, 1075, 2174, 1272, 1090, 2186, 
           1365, 1454, 1456, 1507, 1519, 1534},
           VertexColors->None], 
          Line3DBox[{1013, 1199, 2068, 1014, 1213, 2077, 1031, 1228, 2085, 
           1046, 1243, 2091, 1061, 2164, 1258, 1076, 2175, 1273, 1091, 2187, 
           1367, 1455, 1368, 1509, 1522, 1521, 1531},
           VertexColors->None], 
          Line3DBox[{1015, 1200, 2069, 1016, 1214, 2078, 1032, 1229, 2086, 
           1047, 1244, 2092, 1062, 1259, 2096, 1077, 2176, 1274, 1092, 2188, 
           1371, 1457, 394, 605, 942},
           VertexColors->None], 
          Line3DBox[{1017, 1359, 1360, 1018, 1215, 2079, 1033, 1230, 2087, 
           1048, 1245, 2093, 1063, 1260, 2097, 1078, 1275, 2099, 1093, 1372, 
           1458, 1465, 1520, 1524, 1523, 1539},
           VertexColors->None], 
          Line3DBox[{1175, 1347, 1394, 1162, 1335, 2203, 1149, 1323, 2197, 
           1136, 1311, 2193, 1123, 1299, 2191, 1110, 1290, 2190, 1100, 1282, 
           2189, 1094, 2100, 1276, 2177, 1079, 1261, 2165, 1064, 1246, 2155, 
           1049, 1231, 2147, 1034, 1216, 2141, 1019, 1201, 2138, 990, 1187, 
           1358, 1401},
           VertexColors->None], 
          Line3DBox[{1181, 1352, 1447, 1409, 1446, 1445, 2234, 1168, 1340, 
           1427, 1408, 1444, 2228, 1443, 1155, 1328, 1426, 1407, 2233, 1442, 
           1441, 1142, 1316, 1425, 2224, 1406, 1440, 1439, 1129, 1304, 1424, 
           1405, 1438, 1437, 1116, 1295, 2231, 1423, 1385, 1436, 1435, 1106, 
           1288, 1417, 1410, 1428, 1501, 482, 1535},
           VertexColors->None], 
          Line3DBox[{1182, 1353, 1397, 2216, 1169, 1341, 1393, 1156, 1329, 
           2226, 1391, 1143, 1317, 2225, 1389, 1130, 1305, 2223, 1387, 1117, 
           1296, 1375, 1107, 2227, 1289, 1418, 1411, 1430, 1502, 1429, 1518, 
           1528},
           VertexColors->None], 
          Line3DBox[{1183, 1354, 2217, 1170, 1342, 2208, 1157, 1330, 2201, 
           1144, 1318, 2196, 1131, 1306, 1118, 2117, 1297, 1376, 1108, 1420, 
           1419, 1412, 1364, 1506, 493, 1530},
           VertexColors->None], 
          Line3DBox[{1184, 1355, 2218, 1171, 1343, 2209, 1158, 1331, 2202, 
           1145, 1319, 1132, 2124, 1307, 1119, 2118, 1298, 1377, 1109, 1422, 
           2230, 1421, 1413, 1366, 1508, 1511, 1536},
           VertexColors->None], 
          Line3DBox[{1185, 1356, 2219, 1172, 1344, 2210, 1159, 1332, 1146, 
           2130, 1320, 1133, 2125, 1308, 1120, 2119, 1379, 1378, 1402, 1431, 
           2112, 1370, 1414, 1369, 1510, 1513, 1512, 1537},
           VertexColors->None], 
          Line3DBox[{1186, 1357, 2220, 1173, 1345, 1160, 2134, 1333, 1147, 
           2131, 1321, 1134, 2126, 1309, 1121, 2120, 1381, 1380, 1403, 2232, 
           319, 1415, 317, 606, 943},
           VertexColors->None], 
          Line3DBox[{1400, 1399, 1398, 1174, 2136, 1346, 1161, 2135, 1334, 
           1148, 2132, 1322, 1135, 2127, 1310, 1122, 1383, 2222, 1382, 1404, 
           1433, 2229, 1434, 1416, 1432, 1503, 1515, 1514, 1532},
           VertexColors->None], 
          Line3DBox[{1533, 1525, 1504, 1470, 2235, 1467, 1086, 1268, 2170, 
           1071, 1253, 2159, 1056, 1238, 2150, 1041, 1223, 2143, 1026, 1208, 
           2139, 1004, 1194, 2137, 1002},
           VertexColors->None]}, {}, {}}},
       VertexColors->CompressedData["
1:eJzt2DFuFDEUBuBRaLhGzkExd6ChRIpEjTgAtwg34h4oUiSKKHcApqfwyo7/
Z3/TrPTJeuv9x+PnnfuHrx+/3B3H8fP9cbz7+/npun6fH67r5fx8Xb9Ozjnn
nHPOd/bv1/V6/nj8dz2f367rKc7TcpOnPOUpz7Tc5CnPinlWybl1nsbXWldp
9XerM+t5rLKPpT1H1Z9Tzjnnc31Wf5xVv3qeo/9ncZ6wD8x67jjnOb7qeYnf
dt+N7zuec8752t6rL4yu06vfqVOrTq/vVV/9hPfMq+ajfub6VOdt7mP1+fBM
b+07oz0tn9HPnfG3jU/ztHVYfR/gnPNVffQ+3Kt+Wp/iPOFclDZPzpM9rf9y
zvlob90Pe+2fo7/X+NvGq6OO+uqnrUN1bruP1efDOeecc84557289b1lr/ec
q/5euclNbnKTm9xWyodzzjnnfFWvck5b9fyZdg6Xj3zkI5/dcmjNp9f4Xvdl
t3Uyer3tNj5tPey2DjnnOfs/55yv6rP2z9Y6vcZX6S+79alZ66HK88I555xz
zjnP9yr/N1fNQT5r5FMlN3numWdaPlVy45yv5/a9uTlU/11p85xVf1WftX5W
rVN9/5k1T845/5+n9c3R/TdtnnwNT3uud9tPZs2n9XtHz3P0fUy775xz3uq9
9rG0/XxWbml9ocp5ZtXz2KzfWz0fzjlPc/2x1jxnvQfQfznnvJZX6e9p+ew2
/7Tzw26etm+M9j9pDmjx
        "],
       VertexNormals->CompressedData["
1:eJzt3SEKAlEUBdCHgriNQVyAXbG4ApcgaJjiFmYJLsAtqM1kMLgOk2WwmE0W
GRxhQA3OhHPLg8MNPz1e+8lsOZ23IuLUjWhHkaw8b2POOeecc84555xzzjnn
nHPOOeecc84555xzzjnnnHPOOeecc845r8vv20GW7heHKKXoB+ecc84557/4
pHdJN7vrx3fmsz/89zs557zKv91jdXl+TPqrdWdU0c/Kk3POOeecc8455w30
t3DOOeecc84555xzzjnnnHPOOeecc84555xzzjnnnHPOOeecc84555xzzjnn
nHPOOeecc84555xz3mw/+xebc84555xzzjnnnHPOOeecv/gDr7CwWg==
        "]],
      Axes->True,
      AxesEdge->{{-1, -1}, {1, -1}, {-1, -1}},
      AxesLabel->{None, None, None},
      AxesOrigin->{Automatic, Automatic, Automatic},
      AxesStyle->GrayLevel[0],
      BoxRatios->{1, 1, 0.4},
      DisplayFunction->Identity,
      FaceGrids->None,
      FaceGridsStyle->Automatic,
      ImageSize->Medium,
      Lighting->"Neutral",
      Method->{"DefaultBoundaryStyle" -> Directive[
          GrayLevel[0.3]], "RotationControl" -> "Globe"},
      PlotRange->{{-1, 1}, {-1, 1}, {0., 1.}},
      PlotRangePadding->{
        Scaled[0.02], 
        Scaled[0.02], 
        Scaled[0.02]},
      Ticks->{{{-0.9, 
          FormBox[
           StyleBox["\"0\"", 20, StripOnInput -> False], TraditionalForm], {
          0.01, 0}}, {0.9, 
          FormBox[
           StyleBox["\"\[Infinity]\"", 20, StripOnInput -> False], 
           TraditionalForm], {0.01, 0}}}, {{-0.9, 
          FormBox[
           StyleBox["\"0\"", 20, StripOnInput -> False], TraditionalForm], {
          0.01, 0}}, {0.9, 
          FormBox[
           StyleBox["\"\[Infinity]\"", 20, StripOnInput -> False], 
           TraditionalForm], {0.01, 0}}}, {{0., 
          FormBox[
           StyleBox["\"0.0\"", 18, StripOnInput -> False], TraditionalForm], {
          0.01, 0}, {}}, {0.5, 
          FormBox[
           StyleBox["\"0.5\"", 18, StripOnInput -> False], TraditionalForm], {
          0.01, 0}, {}}, {1., 
          FormBox[
           StyleBox["\"1.0\"", 18, StripOnInput -> False], TraditionalForm], {
          0.01, 0}, {}}, {0.1, 
          FormBox["\"\"", TraditionalForm], {0.005, 0}, {}}, {0.2, 
          FormBox["\"\"", TraditionalForm], {0.005, 0}, {}}, {0.3, 
          FormBox["\"\"", TraditionalForm], {0.005, 0}, {}}, {0.4, 
          FormBox["\"\"", TraditionalForm], {0.005, 0}, {}}, {0.6, 
          FormBox["\"\"", TraditionalForm], {0.005, 0}, {}}, {0.7, 
          FormBox["\"\"", TraditionalForm], {0.005, 0}, {}}, {0.8, 
          FormBox["\"\"", TraditionalForm], {0.005, 0}, {}}, {0.9, 
          FormBox["\"\"", TraditionalForm], {0.005, 0}, {}}}},
      TicksStyle->Directive[14]], 
     Graphics3DBox[GraphicsComplex3DBox[CompressedData["
1:eJyNnX/QZmVZx18EKSXRzB9lugFt4Fg5lEbSOD6ZiqwoMmrDaOIUipW5QVqo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       "], {{
         {RGBColor[0.880722, 0.611041, 0.142051], EdgeForm[None], Specularity[
           GrayLevel[1], 3], 
          StyleBox[GraphicsGroup3DBox[
            TagBox[{Polygon3DBox[CompressedData["
1:eJxFmwXUFcUbxu/u3p2dS0uIgoWKhS2CqIhigCjYgYEICiihGAh2gGJhi92K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               "]], Polygon3DBox[CompressedData["
1:eJwtnAf8V9Mbx+/3e8e5DYkmSVtD2woNUdkropRUZkZkS0mhiMxU9t5KaCA0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               "]], Polygon3DBox[CompressedData["
1:eJwt1wXcltUdxvEHeEtC6ZECghISFt3dKaVSUwk3gekIZYCkgCDiJrkBjk1C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               "]], 
              Polygon3DBox[{{1816, 1276, 1407, 2134, 1672, 1673}, {2082, 1294,
                1121, 1120, 1419, 1900}}]},
             Annotation[#, "Charting`Private`Tag$7096#1"]& ]],
           Lighting->"Neutral"]}, {}, {}, {}, {}}, {
         {GrayLevel[0], 
          Line3DBox[{376, 1, 367, 213, 1588, 15, 1600, 29, 1612, 43, 1624, 57,
            1638, 71, 1652, 85, 1888, 238, 390, 647, 985},
           VertexColors->None], Line3DBox[{1008, 2, 1426, 268, 376},
           VertexColors->None], Line3DBox[{1010, 3, 1008},
           VertexColors->None], Line3DBox[{1012, 4, 1010},
           VertexColors->None], Line3DBox[{1014, 5, 1012},
           VertexColors->None], Line3DBox[{1016, 6, 1014},
           VertexColors->None], Line3DBox[{1018, 7, 1016},
           VertexColors->None], 
          Line3DBox[{218, 8, 1506, 406, 216, 360, 646, 984},
           VertexColors->None], Line3DBox[{1021, 9, 1380, 218},
           VertexColors->None], Line3DBox[{1023, 10, 1021},
           VertexColors->None], Line3DBox[{1025, 11, 1023},
           VertexColors->None], Line3DBox[{1027, 12, 1025},
           VertexColors->None], Line3DBox[{1029, 13, 1027},
           VertexColors->None], Line3DBox[{377, 14, 373, 271, 1029},
           VertexColors->None], Line3DBox[{1610, 28, 1867, 220, 377},
           VertexColors->None], Line3DBox[{1622, 42, 1610},
           VertexColors->None], Line3DBox[{1636, 56, 1622},
           VertexColors->None], Line3DBox[{1650, 70, 1636},
           VertexColors->None], Line3DBox[{1664, 84, 1650},
           VertexColors->None], Line3DBox[{1682, 98, 1664},
           VertexColors->None], 
          Line3DBox[{1684, 106, 263, 1692, 121, 1707, 136, 1722, 151, 1737, 
           166, 1752, 181, 1904, 265, 404, 196, 374, 287, 1189, 197, 1190, 
           198, 1191, 199, 1192, 200, 1193, 201, 1194, 202, 1195, 1196, 203, 
           1197, 204, 1198, 205, 1199, 206, 1200, 207, 1201, 208, 1202, 209, 
           1425, 267, 405, 210, 375, 288, 1779, 195, 1765, 180, 1750, 165, 
           1735, 150, 1720, 135, 1705, 120, 1690, 105, 1683, 1682},
           VertexColors->None], Line3DBox[{407, 254, 403, 1684},
           VertexColors->None], Line3DBox[{372, 269, 1018},
           VertexColors->None], Line3DBox[{372, 554, 782},
           VertexColors->None], Line3DBox[{407, 603, 813},
           VertexColors->None]}, {}, 
         {GrayLevel[0.2], 
          Line3DBox[{1588, 1863, 1203, 1587, 2145, 1780, 1589, 2146, 1781, 
           1590, 2147, 1782, 1591, 2148, 1783, 1592, 2149, 1784, 1593, 2304, 
           1864, 1970, 1981, 2002, 455, 2040},
           VertexColors->None], 
          Line3DBox[{1600, 2049, 2222, 1599, 1216, 1601, 2155, 1792, 1602, 
           2156, 1793, 1603, 2157, 1794, 1604, 2330, 1990, 1795, 1991, 2331, 
           1868, 1971, 1982, 1985, 1983, 2028, 2047},
           VertexColors->None], 
          Line3DBox[{1610, 1800, 2162, 1609, 1799, 2161, 1608, 1798, 2160, 
           1607, 1797, 2159, 1606, 1796, 2158, 1605, 1221, 1870, 1907, 2322, 
           1936, 1935, 1920, 1869, 2005, 1948, 2029, 2034},
           VertexColors->None], 
          Line3DBox[{1612, 2050, 2223, 1611, 2051, 2224, 1613, 1229, 1614, 
           2163, 1801, 1615, 2164, 1802, 1616, 2332, 1992, 1803, 1993, 2333, 
           1871, 1972, 1984, 1986, 2031, 2032, 2030, 2039},
           VertexColors->None], 
          Line3DBox[{1622, 1807, 2168, 1621, 1806, 2167, 1620, 1805, 2166, 
           1619, 1804, 2165, 1618, 2225, 2053, 1617, 2307, 2052, 1873, 1908, 
           2138, 2306, 1937, 1921, 1872, 2006, 2014, 2013, 2041},
           VertexColors->None], 
          Line3DBox[{1624, 2054, 2226, 1623, 2055, 2227, 1625, 2056, 2228, 
           1626, 1242, 1627, 2169, 1808, 1628, 2334, 1994, 1995, 1629, 2144, 
           2308, 1874, 1973, 1875, 1987, 2020, 2033, 2048},
           VertexColors->None], 
          Line3DBox[{1636, 1811, 2172, 1635, 1810, 2171, 1634, 1809, 2170, 
           1633, 2230, 2058, 1632, 2229, 2057, 1631, 2309, 1879, 1878, 1630, 
           2140, 2326, 1877, 1922, 1876, 2007, 2015, 2042},
           VertexColors->None], 
          Line3DBox[{1638, 2059, 2231, 1637, 2060, 2232, 1639, 2061, 2233, 
           1640, 2062, 2234, 1641, 1255, 1642, 2335, 1996, 1997, 1643, 2336, 
           1998, 1880, 1974, 1881, 1988, 1975, 2022, 2021, 2045},
           VertexColors->None], 
          Line3DBox[{1650, 1813, 2174, 1649, 1812, 2173, 1648, 2237, 2065, 
           1647, 2236, 2064, 1646, 2235, 2063, 1645, 2310, 1885, 1884, 1644, 
           2316, 1950, 1883, 1923, 1882, 2008, 1949, 2023, 2016, 2036},
           VertexColors->None], 
          Line3DBox[{1652, 2066, 2238, 1651, 2067, 2239, 1653, 2068, 2240, 
           1654, 2069, 2241, 1655, 2070, 2242, 1656, 1533, 1999, 1657, 2337, 
           2000, 2001, 1976, 1978, 2003, 1977, 2024, 2046},
           VertexColors->None], 
          Line3DBox[{1664, 1814, 2175, 1663, 2247, 2074, 1662, 2246, 2073, 
           1661, 2245, 2072, 1660, 2244, 2071, 1659, 2127, 2243, 1886, 1658, 
           2317, 1953, 1954, 1924, 1952, 2010, 1951, 2025, 2035},
           VertexColors->None], 
          Line3DBox[{1682, 1281, 1680, 2258, 2078, 1678, 2257, 2077, 1676, 
           2256, 2076, 1674, 2255, 2075, 1672, 2134, 2254, 1894, 1671, 2143, 
           2329, 1964, 1925, 1963, 2011, 2018, 2017, 2043},
           VertexColors->None], 
          Line3DBox[{1684, 1968, 1969, 1910, 1939, 2079, 2323, 1927, 1955, 
           1956, 1911, 2139, 2318, 1822, 1928, 1957, 1958, 1912, 2324, 1940, 
           1823, 1929, 1959, 1960, 2182, 1913, 1941, 1824, 1930, 1961, 2327, 
           2141, 1914, 1942, 1825, 1931, 2142, 2328, 1962, 1915, 1943, 1826, 
           1932, 2321, 1966, 1967, 1916, 1944, 2080, 2325, 1933, 1945, 1946, 
           1918, 1284, 1917, 1901, 2183, 1827, 1685, 2184, 1828, 1686, 2185, 
           1829, 1687, 2186, 1830, 1688, 2187, 1831, 1689, 2188, 1832, 1690},
           VertexColors->None], 
          Line3DBox[{1692, 1896, 2081, 2311, 1691, 1897, 2189, 1833, 1693, 
           1898, 2190, 1834, 1694, 2135, 2191, 1835, 1695, 2136, 2192, 1836, 
           1696, 2312, 1899, 1837, 1697, 2314, 1900, 2082, 2313, 1698, 1902, 
           2083, 2315, 1699, 1296, 1700, 2193, 1838, 1701, 2194, 1839, 1702, 
           2195, 1840, 1703, 2196, 1841, 1704, 2197, 1842, 1705},
           VertexColors->None], 
          Line3DBox[{1707, 2084, 2259, 1706, 2085, 2260, 1708, 2198, 1843, 
           1709, 2199, 1844, 1710, 2200, 1845, 1711, 2201, 1846, 1712, 2202, 
           2086, 2261, 1713, 2087, 2262, 1714, 2088, 2263, 1715, 1312, 1716, 
           2203, 1847, 1717, 2204, 1848, 1718, 2205, 1849, 1719, 2206, 1850, 
           1720},
           VertexColors->None], 
          Line3DBox[{1722, 2089, 2264, 1721, 2090, 2265, 1723, 2091, 2266, 
           1724, 2207, 1851, 1725, 2208, 1852, 1726, 2209, 1853, 1727, 2210, 
           2092, 2267, 1728, 2093, 2268, 1729, 2094, 2269, 1730, 2095, 2270, 
           1731, 1328, 1732, 2211, 1854, 1733, 2212, 1855, 1734, 2213, 1856, 
           1735},
           VertexColors->None], 
          Line3DBox[{1737, 2096, 2271, 1736, 2097, 2272, 1738, 2098, 2273, 
           1739, 2099, 2274, 1740, 2214, 1857, 1741, 2215, 1858, 1742, 2216, 
           2100, 2275, 1743, 2101, 2276, 1744, 2102, 2277, 1745, 2103, 2278, 
           1746, 2104, 2279, 1747, 1344, 1748, 2217, 1859, 1749, 2218, 1860, 
           1750},
           VertexColors->None], 
          Line3DBox[{1752, 2105, 2280, 1751, 2106, 2281, 1753, 2107, 2282, 
           1754, 2108, 2283, 1755, 2109, 2284, 1756, 2219, 1861, 1757, 2220, 
           2110, 2285, 1758, 2111, 2286, 1759, 2112, 2287, 1760, 2113, 2288, 
           1761, 2114, 2289, 1762, 2115, 2290, 1763, 1360, 1764, 2221, 1862, 
           1765},
           VertexColors->None], 
          Line3DBox[{1779, 1905, 1423, 1778, 2303, 2126, 1777, 2302, 2125, 
           1776, 2301, 2124, 1775, 2300, 2123, 1774, 2299, 2122, 1773, 2298, 
           2121, 1772, 2297, 1368, 1771, 2296, 2120, 1770, 2295, 2119, 1769, 
           2294, 2118, 1768, 2293, 2117, 1767, 2292, 2116, 1766, 2137, 2291, 
           1903, 1904},
           VertexColors->None], 
          Line3DBox[{1867, 1791, 1866, 2305, 1598, 1790, 2154, 1597, 1789, 
           2153, 1596, 1788, 2152, 1595, 1787, 2151, 1594, 1786, 2150, 1865, 
           1906, 1785, 2319, 1934, 1919, 1947, 2009, 492, 2038},
           VertexColors->None], 
          Line3DBox[{1888, 1887, 2248, 2128, 1665, 1889, 2249, 2129, 1666, 
           1890, 2250, 2130, 1667, 2131, 2251, 1891, 1668, 2132, 2252, 1892, 
           1669, 2133, 2253, 1893, 1670, 1511, 1989, 1979, 1980, 2004, 2027, 
           2026, 2037},
           VertexColors->None], 
          Line3DBox[{2044, 2019, 2012, 1965, 1926, 1938, 2320, 1815, 1909, 
           1895, 2176, 1816, 1673, 2177, 1817, 1675, 2178, 1818, 1677, 2179, 
           1819, 1679, 2180, 1820, 1681, 2181, 1821, 1683},
           VertexColors->None]}, 
         {GrayLevel[0.2], 
          Line3DBox[{1008, 1204, 2145, 1009, 1216, 1032, 2224, 1228, 1045, 
           2227, 1240, 1058, 2232, 1252, 1071, 2239, 1264, 1084, 2249, 1394, 
           1496, 1497, 1541, 1498, 1571, 1572},
           VertexColors->None], 
          Line3DBox[{1010, 1205, 2146, 1011, 1217, 2155, 1033, 1229, 1046, 
           2228, 1241, 1059, 2233, 1253, 1072, 2240, 1265, 1085, 2250, 1396, 
           1499, 1501, 1543, 1558, 1557, 1582},
           VertexColors->None], 
          Line3DBox[{1012, 1206, 2147, 1013, 1218, 2156, 1034, 1230, 2163, 
           1047, 1242, 1060, 2234, 1254, 1073, 2241, 1266, 1086, 2251, 1398, 
           1500, 1399, 1545, 1561, 1583},
           VertexColors->None], 
          Line3DBox[{1014, 1207, 2148, 1015, 1219, 2157, 1035, 1231, 2164, 
           1048, 1243, 2169, 1061, 1255, 1074, 2242, 1267, 1087, 2252, 1402, 
           1502, 1403, 1547, 1507, 1563, 1562, 1575},
           VertexColors->None], 
          Line3DBox[{1016, 1208, 2149, 1017, 1513, 2330, 1514, 1036, 1518, 
           2332, 1519, 1049, 1523, 2334, 1524, 1062, 1528, 2335, 1529, 1075, 
           1533, 1534, 1088, 2253, 1406, 1503, 1509, 1559, 1508, 1565, 1576},
           VertexColors->None], 
          Line3DBox[{1018, 1377, 2304, 1378, 1489, 1516, 1517, 1515, 2331, 
           1383, 1490, 1521, 1522, 1520, 2333, 1385, 1491, 1526, 1527, 2308, 
           1525, 1387, 1492, 1531, 2336, 1532, 1530, 1389, 1493, 1536, 2337, 
           1537, 1535, 1391, 1505, 1511, 1512, 1504, 1510, 1560, 1568, 1567, 
           1585},
           VertexColors->None], 
          Line3DBox[{1021, 1211, 2151, 1022, 1222, 2158, 1039, 2225, 1234, 
           1052, 2229, 1246, 1065, 2235, 1258, 1078, 2244, 1270, 1091, 2255, 
           1277, 2177, 1098, 1286, 2184, 1109, 1297, 2193, 1124, 1312, 1139, 
           2270, 1327, 1154, 2278, 1342, 1169, 2288, 1357, 1184, 2300, 1372, 
           1199},
           VertexColors->None], 
          Line3DBox[{1023, 1212, 2152, 1024, 1223, 2159, 1040, 1235, 2165, 
           1053, 2230, 1247, 1066, 2236, 1259, 1079, 2245, 1271, 1092, 2256, 
           1278, 2178, 1099, 1287, 2185, 1110, 1298, 2194, 1125, 1313, 2203, 
           1140, 1328, 1155, 2279, 1343, 1170, 2289, 1358, 1185, 2301, 1373, 
           1200},
           VertexColors->None], 
          Line3DBox[{1025, 1213, 2153, 1026, 1224, 2160, 1041, 1236, 2166, 
           1054, 1248, 2170, 1067, 2237, 1260, 1080, 2246, 1272, 1093, 2257, 
           1279, 2179, 1100, 1288, 2186, 1111, 1299, 2195, 1126, 1314, 2204, 
           1141, 1329, 2211, 1156, 1344, 1171, 2290, 1359, 1186, 2302, 1374, 
           1201},
           VertexColors->None], 
          Line3DBox[{1027, 1214, 2154, 1028, 1225, 2161, 1042, 1237, 2167, 
           1055, 1249, 2171, 1068, 1261, 2173, 1081, 2247, 1273, 1094, 2258, 
           1280, 2180, 1101, 1289, 2187, 1112, 1300, 2196, 1127, 1315, 2205, 
           1142, 1330, 2212, 1157, 1345, 2217, 1172, 1360, 1187, 2303, 1375, 
           1202},
           VertexColors->None], 
          Line3DBox[{1029, 1381, 2305, 1382, 1030, 1226, 2162, 1043, 1238, 
           2168, 1056, 1250, 2172, 1069, 1262, 2174, 1082, 1274, 2175, 1095, 
           1281, 2181, 1102, 1290, 2188, 1113, 1301, 2197, 1128, 1316, 2206, 
           1143, 1331, 2213, 1158, 1346, 2218, 1173, 1361, 2221, 1188, 1423, 
           1424, 1425},
           VertexColors->None], 
          Line3DBox[{1189, 1362, 1422, 2291, 1174, 1347, 2280, 1159, 1332, 
           2271, 1144, 1317, 2264, 1129, 1302, 2259, 1114, 1291, 2311, 1408, 
           1103, 1282, 2323, 1454, 1439, 1472, 1538, 514, 1579},
           VertexColors->None], 
          Line3DBox[{1190, 1363, 2292, 1175, 1348, 2281, 1160, 1333, 2272, 
           1145, 1318, 2265, 1130, 1303, 2260, 1115, 2189, 1292, 1409, 1104, 
           2318, 1456, 1455, 1440, 1395, 1542, 1473, 1556, 1581},
           VertexColors->None], 
          Line3DBox[{1191, 1364, 2293, 1176, 1349, 2282, 1161, 1334, 2273, 
           1146, 1319, 2266, 1131, 2198, 1304, 1116, 2190, 1293, 1410, 1105, 
           1458, 2324, 1457, 1441, 1397, 1544, 1550, 1549, 1574},
           VertexColors->None], 
          Line3DBox[{1192, 1365, 2294, 1177, 1350, 2283, 1162, 1335, 2274, 
           1147, 2207, 1320, 1132, 2199, 1305, 1117, 2191, 1412, 1411, 1434, 
           1474, 2182, 1401, 1442, 1400, 1546, 1551, 1578},
           VertexColors->None], 
          Line3DBox[{1193, 1366, 2295, 1178, 1351, 2284, 1163, 2214, 1336, 
           1148, 2208, 1321, 1133, 2200, 1306, 1118, 2192, 1414, 1413, 1435, 
           2327, 1476, 1405, 1443, 1404, 1548, 1475, 1564, 1552, 1580},
           VertexColors->None], 
          Line3DBox[{1194, 1367, 2296, 1179, 2219, 1352, 1164, 2215, 1337, 
           1149, 2209, 1322, 1134, 2201, 1307, 1119, 1416, 2312, 1415, 1436, 
           2328, 1479, 1480, 1444, 1478, 1539, 1477, 1566, 1584},
           VertexColors->None], 
          Line3DBox[{1196, 1369, 2297, 1181, 1354, 2285, 1166, 1339, 2275, 
           1151, 1324, 2267, 1136, 1309, 2261, 1121, 1294, 2313, 1418, 1106, 
           1283, 2325, 1459, 1446, 1484, 1569, 1570, 1586},
           VertexColors->None], 
          Line3DBox[{1197, 1370, 2298, 1182, 1355, 2286, 1167, 1340, 2276, 
           1152, 1325, 2268, 1137, 1310, 2262, 1122, 1295, 2315, 1421, 1107, 
           1284, 1438, 1461, 1460, 1096, 2320, 1275, 1453, 1433, 1482, 1481, 
           2329, 1089, 1268, 1452, 1432, 1471, 2317, 1470, 1076, 1256, 1451, 
           1431, 1469, 2316, 1468, 1063, 1244, 1450, 1430, 2326, 1467, 1466, 
           1050, 1232, 1449, 2306, 1429, 1465, 1464, 1037, 1220, 2322, 1448, 
           1428, 1463, 1462, 1019, 2319, 1209, 1447, 1427, 1488, 1487, 1506},
           VertexColors->None], 
          Line3DBox[{1198, 1371, 2299, 1183, 1356, 2287, 1168, 1341, 2277, 
           1153, 1326, 2269, 1138, 1311, 2263, 1123, 1296, 1108, 2183, 1285, 
           1420, 1097, 2176, 1276, 1407, 2254, 1090, 1269, 1392, 2243, 1077, 
           1257, 2310, 1390, 1064, 1245, 2309, 1388, 1051, 1233, 2307, 1386, 
           1038, 1221, 1384, 1020, 2150, 1210, 1379, 1380},
           VertexColors->None], 
          Line3DBox[{1426, 1376, 1203, 1007, 2222, 1215, 1031, 2223, 1227, 
           1044, 2226, 1239, 1057, 2231, 1251, 1070, 2238, 1263, 1083, 2248, 
           1393, 1494, 1495, 1555, 649, 1573},
           VertexColors->None], 
          Line3DBox[{1577, 1553, 1554, 1540, 1483, 1445, 1486, 2321, 1485, 
           1437, 1417, 2314, 1419, 1120, 1308, 2202, 1135, 1323, 2210, 1150, 
           1338, 2216, 1165, 1353, 2220, 1180, 1368, 1195},
           VertexColors->None]}, {}, {}}},
       VertexColors->CompressedData["
1:eJzt2UGq1jAUBtCiI5fx1uGge3DiUBAciwtwF8/1iSA4EPeg1hVUkv9+Nzmd
PDiE2/Rrmlz+9/T+45sPL47jeHp1HC///H17XT/O19f183x3XV/PNP98Xb/O
L89/r+/np+v6FudpuclTnvKUZ1pu8pRnxzw555xzzjlP8FX78FHzVGdsnVHr
arfxPNO775Occ845z/GqviLtvlU5V9VP+/8aX8O77GOc83zv3i+l5dY9Z+Nr
+0zOOef/57P7n7R+Y3YOVeNnz1/9zPrq9Kpzt37a/NXJXCfqr10/rX9Y1Wfv
w7v53Txn+6rz3G28/TBz3XLO+W5etW93OXfSzk3OH/ldpM2T9/Lu6yrtvOac
87veZd8e9Vxp49V5TB3je70vdTL3Z/X3rF+1/+zmo/LnmX73/e7m3pfc5JaT
j9zkxjnnnHPOeZXrnzPzSctBPvKRj3w455xzzvme3qXPvHvfVcd3uW9a/bTv
jj9mH+Ccc97Lq34v5WP7TM5X8tn7W5fxaT7qedO86nmrzuuq+Vf1LdZz5ntZ
NQf5rJFPl9zkKU957pMb55xzzjmvdf1qbT7dn6tqnmnrhHPOq7xq3x5Vf3ad
tPMr7VxL+z0zLR/OOec82dPOa847etp3varPfl+jxs+eT9q6nf1cXdZV2vvq
ft+qddtl/pxzzv959/O6u8t/bA5d5l81n7T1zznno3z2OVJ1TnU59/Utj3ne
tBw45/yuV51HaTnw2vXWxX8D4VDVfg==
        "],
       VertexNormals->CompressedData["
1:eJzt3LEJAjEYBeCgIDhGFGsXUGysrhQnEGxsXCEjOIAriAtYOIyN2DiCjQh3
2CgEc/K95oeveLwyVeJqu1h3QgixH0I3vJLq9z7jnHPOOeecc84555xzzjnn
nHPOOeecc84555xzzjnnnHPOOeecc87feCP83308vGwOx9skV3+VuX+Zub8t
fj3H0W7fm5ayh3POOeft9ef78FTKnurDPfPC9nNekKf65ZxzzjnnnHPOeYHe
COecc84555xzzjnnnHPOOeecc84555xzzjnnnHPOOeec8197Gvj3knPOOeec
c84555xzzjnnnHPOOeecc84555xzzjnnnHPOOeecc84555xzzvn3/gBnkTdN

        "]],
      Axes->True,
      AxesEdge->{{-1, -1}, {1, -1}, {-1, -1}},
      AxesLabel->{None, None, None},
      AxesOrigin->{Automatic, Automatic, Automatic},
      AxesStyle->GrayLevel[0],
      BoxRatios->{1, 1, 0.4},
      DisplayFunction->Identity,
      FaceGrids->None,
      FaceGridsStyle->Automatic,
      ImageSize->Medium,
      Lighting->"Neutral",
      Method->{"DefaultBoundaryStyle" -> Directive[
          GrayLevel[0.3]], "RotationControl" -> "Globe"},
      PlotRange->{{-1, 1}, {-1, 1}, {0., 1.}},
      PlotRangePadding->{
        Scaled[0.02], 
        Scaled[0.02], 
        Scaled[0.02]},
      Ticks->{{{-0.9, 
          FormBox[
           StyleBox["\"0\"", 20, StripOnInput -> False], TraditionalForm], {
          0.01, 0}}, {0.9, 
          FormBox[
           StyleBox["\"\[Infinity]\"", 20, StripOnInput -> False], 
           TraditionalForm], {0.01, 0}}}, {{-0.9, 
          FormBox[
           StyleBox["\"0\"", 20, StripOnInput -> False], TraditionalForm], {
          0.01, 0}}, {0.9, 
          FormBox[
           StyleBox["\"\[Infinity]\"", 20, StripOnInput -> False], 
           TraditionalForm], {0.01, 0}}}, {{0., 
          FormBox[
           StyleBox["\"0.0\"", 18, StripOnInput -> False], TraditionalForm], {
          0.01, 0}, {}}, {0.5, 
          FormBox[
           StyleBox["\"0.5\"", 18, StripOnInput -> False], TraditionalForm], {
          0.01, 0}, {}}, {1., 
          FormBox[
           StyleBox["\"1.0\"", 18, StripOnInput -> False], TraditionalForm], {
          0.01, 0}, {}}, {0.1, 
          FormBox["\"\"", TraditionalForm], {0.005, 0}, {}}, {0.2, 
          FormBox["\"\"", TraditionalForm], {0.005, 0}, {}}, {0.3, 
          FormBox["\"\"", TraditionalForm], {0.005, 0}, {}}, {0.4, 
          FormBox["\"\"", TraditionalForm], {0.005, 0}, {}}, {0.6, 
          FormBox["\"\"", TraditionalForm], {0.005, 0}, {}}, {0.7, 
          FormBox["\"\"", TraditionalForm], {0.005, 0}, {}}, {0.8, 
          FormBox["\"\"", TraditionalForm], {0.005, 0}, {}}, {0.9, 
          FormBox["\"\"", TraditionalForm], {0.005, 0}, {}}}},
      TicksStyle->Directive[14]], 
     Graphics3DBox[GraphicsComplex3DBox[CompressedData["
1:eJyNnXn0pUV55xvZBBSNUeMguy14NDE4IkpOTu5xlNVmOWoOo0OPgwsJSw+I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       "], {{
         {RGBColor[0.880722, 0.611041, 0.142051], EdgeForm[None], Specularity[
           GrayLevel[1], 3], 
          StyleBox[GraphicsGroup3DBox[
            TagBox[{Polygon3DBox[CompressedData["
1:eJxNnAf8V9P/xz93fD733kNWCr+skBUZWdnZe4WsCEWIjKxCkRLJyiikjIaV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               "]], Polygon3DBox[CompressedData["
1:eJw1nAn8FtP3x+d5nnlm5j6VNWRNyb7lR0iWsiTJln1LIksoW0oktKhsiZKk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               "]], Polygon3DBox[CompressedData["
1:eJwt13fAj1Ufx/Gfcf/u+yZb2Vkho+hOZN5kRRo2lZGsIpTWU2bSk1AKDVLS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               "]]},
             Annotation[#, "Charting`Private`Tag$7123#1"]& ]],
           Lighting->"Neutral"]}, {}, {}, {}, {}}, {
         {GrayLevel[0], 
          Line3DBox[{468, 1, 440, 200, 1963, 15, 1975, 29, 1987, 43, 1999, 57,
            2013, 71, 2027, 85, 2246, 237, 482, 769, 1291},
           VertexColors->None], Line3DBox[{1334, 2, 1725, 291, 468},
           VertexColors->None], Line3DBox[{1336, 3, 1334},
           VertexColors->None], Line3DBox[{1338, 4, 1336},
           VertexColors->None], Line3DBox[{1340, 5, 1338},
           VertexColors->None], Line3DBox[{1342, 6, 1340},
           VertexColors->None], Line3DBox[{1344, 7, 1342},
           VertexColors->None], Line3DBox[{205, 8, 1864, 521, 203, 424, 1102},
           VertexColors->None], Line3DBox[{1347, 9, 1648, 205},
           VertexColors->None], Line3DBox[{1349, 10, 1347},
           VertexColors->None], Line3DBox[{1351, 11, 1349},
           VertexColors->None], Line3DBox[{1353, 12, 1351},
           VertexColors->None], Line3DBox[{1355, 13, 1353},
           VertexColors->None], Line3DBox[{469, 14, 461, 294, 1355},
           VertexColors->None], Line3DBox[{1985, 28, 2218, 207, 469},
           VertexColors->None], Line3DBox[{1997, 42, 1985},
           VertexColors->None], Line3DBox[{2011, 56, 1997},
           VertexColors->None], Line3DBox[{2025, 70, 2011},
           VertexColors->None], Line3DBox[{2039, 84, 2025},
           VertexColors->None], Line3DBox[{2052, 98, 305, 2039},
           VertexColors->None], 
          Line3DBox[{2053, 99, 266, 2055, 113, 2067, 127, 2080, 141, 2094, 
           155, 2108, 169, 2284, 282, 515, 183, 466, 318, 1493, 184, 1494, 
           185, 1495, 186, 1496, 187, 1497, 188, 1720, 285, 189, 1865, 529, 
           287, 518, 1136},
           VertexColors->None], 
          Line3DBox[{2065, 112, 2262, 265, 434, 770, 1292},
           VertexColors->None], Line3DBox[{2078, 126, 2065},
           VertexColors->None], Line3DBox[{2092, 140, 2078},
           VertexColors->None], Line3DBox[{2106, 154, 2092},
           VertexColors->None], Line3DBox[{2120, 168, 2106},
           VertexColors->None], 
          Line3DBox[{1498, 190, 1499, 191, 1500, 192, 1501, 193, 1502, 194, 
           1503, 195, 1724, 290, 519, 196, 467, 320, 2133, 182, 2120},
           VertexColors->None], Line3DBox[{450, 254, 503, 2052},
           VertexColors->None], Line3DBox[{526, 257, 504, 2053},
           VertexColors->None], Line3DBox[{530, 288, 1498},
           VertexColors->None], Line3DBox[{460, 292, 1344},
           VertexColors->None], Line3DBox[{450, 926},
           VertexColors->None], Line3DBox[{460, 638, 957},
           VertexColors->None], Line3DBox[{526, 933},
           VertexColors->None], Line3DBox[{530, 709, 1012},
           VertexColors->None]}, {}, 
         {GrayLevel[0.2], 
          Line3DBox[{1963, 2214, 2587, 2134, 1962, 2588, 2135, 1964, 2589, 
           2136, 1965, 2590, 2137, 1966, 2591, 2138, 1967, 2592, 2139, 1968, 
           2721, 2215, 2389, 2413, 2441, 2443, 2471, 2491},
           VertexColors->None], 
          Line3DBox[{1975, 2499, 2653, 1974, 2598, 2147, 1976, 2599, 2148, 
           1977, 2600, 2149, 1978, 2601, 2150, 1979, 2764, 2423, 2151, 2424, 
           2765, 2219, 2390, 532, 713, 1235},
           VertexColors->None], 
          Line3DBox[{1985, 2157, 2607, 1984, 2156, 2606, 1983, 2155, 2605, 
           1982, 2154, 2604, 1981, 2153, 2603, 1980, 2152, 2602, 2220, 2288, 
           2749, 342, 2305, 364, 2474},
           VertexColors->None], 
          Line3DBox[{1987, 2500, 2654, 1986, 2501, 2655, 1988, 2608, 2158, 
           1989, 2609, 2159, 1990, 2610, 2160, 1991, 2766, 2425, 2161, 2426, 
           2767, 2221, 2391, 2414, 2418, 2462, 2466, 2461, 2488},
           VertexColors->None], 
          Line3DBox[{1997, 2165, 2614, 1996, 2164, 2613, 1995, 2163, 2612, 
           1994, 2162, 2611, 1993, 1535, 1992, 2724, 2502, 2223, 2289, 2574, 
           2723, 2322, 2306, 2222, 2333, 2475},
           VertexColors->None], 
          Line3DBox[{1999, 2503, 2656, 1998, 2504, 2657, 2000, 2505, 2658, 
           2001, 2615, 2166, 2002, 2616, 2167, 2003, 2768, 2427, 2428, 2004, 
           2585, 2725, 2224, 2392, 2225, 2419, 2450, 2467, 2497},
           VertexColors->None], 
          Line3DBox[{2011, 2170, 2619, 2010, 2169, 2618, 2009, 2168, 2617, 
           2008, 2660, 2507, 2007, 2659, 2506, 2006, 2726, 2229, 2228, 2005, 
           2576, 2752, 2227, 2307, 2226, 2473},
           VertexColors->None], 
          Line3DBox[{2013, 2508, 2661, 2012, 2509, 2662, 2014, 2510, 2663, 
           2015, 2511, 2664, 2016, 2620, 2171, 2017, 2769, 2429, 2430, 2018, 
           2770, 2431, 2230, 2393, 2231, 2420, 2394, 2452, 2451, 2492},
           VertexColors->None], 
          Line3DBox[{2025, 2173, 2622, 2024, 2172, 2621, 2023, 2667, 2514, 
           2022, 2666, 2513, 2021, 2665, 2512, 2020, 2727, 2235, 2234, 2019, 
           2577, 2753, 2233, 2308, 2232, 2334, 2483},
           VertexColors->None], 
          Line3DBox[{2027, 2515, 2668, 2026, 2516, 2669, 2028, 2517, 2670, 
           2029, 2518, 2671, 2030, 2519, 2672, 2031, 2771, 2432, 2433, 2032, 
           2772, 2434, 2435, 2395, 2397, 2442, 2396, 2453, 2493},
           VertexColors->None], 
          Line3DBox[{2039, 2244, 2243, 2728, 2038, 2242, 1668, 2037, 2241, 
           2676, 2560, 2036, 2240, 2675, 2239, 2035, 2559, 2674, 2238, 2034, 
           2558, 2673, 2236, 2033, 2743, 2337, 2338, 2309, 2336, 2335, 2478},
           VertexColors->None], 
          Line3DBox[{2052, 2376, 2377, 2295, 2355, 2354, 2755, 2051, 2352, 
           2353, 2294, 2351, 2745, 2580, 2050, 2349, 2350, 2293, 2579, 2744, 
           2348, 2049, 2346, 2347, 2292, 2345, 2344, 2048, 2342, 2343, 2683, 
           2291, 2341, 2340, 2047, 2339, 2754, 2578, 2290, 2384, 2383, 2046, 
           2584, 2761, 2382, 2237, 2381, 2380, 2481},
           VertexColors->None], 
          Line3DBox[{2053, 2378, 2379, 2296, 2323, 2520, 2750, 2310, 2356, 
           2357, 2297, 2575, 2746, 2174, 2311, 2358, 2359, 2298, 2751, 2324, 
           2175, 2312, 2360, 2361, 2623, 2299, 2325, 2176, 2313, 2362, 2756, 
           2581, 2300, 2326, 2177, 2314, 2582, 2757, 2363, 2301, 2385, 2178, 
           2259, 2730, 2386, 2387, 2302, 2388, 2472, 2482},
           VertexColors->None], 
          Line3DBox[{2055, 2256, 2521, 2729, 2054, 2257, 2627, 2186, 2056, 
           2258, 2628, 2187, 2057, 2569, 2629, 2188, 2058, 2570, 2630, 2189, 
           2059, 2731, 2260, 2190, 2263, 2732, 2364, 2261, 2315, 2327, 2328, 
           2489},
           VertexColors->None], 
          Line3DBox[{2065, 2196, 2636, 2064, 2195, 2635, 2063, 2194, 2634, 
           2062, 2193, 2633, 2061, 2192, 2632, 2438, 2439, 2191, 2631, 2436, 
           2060, 2733, 2522, 2404, 2264, 2444, 2417, 2463, 2476},
           VertexColors->None], 
          Line3DBox[{2067, 2523, 2684, 2066, 2524, 2685, 2068, 2637, 2197, 
           2069, 2638, 2198, 2070, 2639, 2199, 2071, 2734, 2265, 2200, 2303, 
           2747, 2365, 2266, 2316, 2329, 2330, 2490},
           VertexColors->None], 
          Line3DBox[{2078, 2204, 2643, 2077, 2203, 2642, 2076, 2202, 2641, 
           2075, 2201, 2640, 2074, 1592, 2073, 2686, 2526, 2072, 2735, 2525, 
           2405, 2267, 2445, 2465, 2464, 2496},
           VertexColors->None], 
          Line3DBox[{2080, 2527, 2687, 2079, 2528, 2688, 2081, 2529, 2689, 
           2082, 2644, 2205, 2083, 2645, 2206, 2084, 2736, 2268, 2269, 2085, 
           2583, 2737, 2270, 2317, 2271, 2479},
           VertexColors->None], 
          Line3DBox[{2092, 2209, 2648, 2091, 2208, 2647, 2090, 2207, 2646, 
           2089, 2692, 2532, 2088, 2691, 2531, 2087, 2690, 2530, 2086, 2738, 
           2273, 2406, 2272, 2446, 2455, 2494},
           VertexColors->None], 
          Line3DBox[{2094, 2533, 2693, 2093, 2534, 2694, 2095, 2535, 2695, 
           2096, 2536, 2696, 2097, 2649, 2210, 2098, 2739, 2274, 2275, 2099, 
           2758, 2366, 2276, 2318, 2277, 2367, 2477},
           VertexColors->None], 
          Line3DBox[{2106, 2212, 2651, 2105, 2211, 2650, 2104, 1618, 2103, 
           2699, 2539, 2102, 2698, 2538, 2101, 2697, 2537, 2100, 2740, 2279, 
           2407, 2278, 2447, 699, 2484},
           VertexColors->None], 
          Line3DBox[{2108, 2540, 2700, 2107, 2541, 2701, 2109, 2542, 2702, 
           2110, 2543, 2703, 2111, 2544, 2704, 2112, 2741, 2280, 2281, 2113, 
           2759, 2368, 2369, 2319, 2371, 2370, 1134},
           VertexColors->None], 
          Line3DBox[{2120, 2213, 2652, 2119, 1631, 2118, 2708, 2548, 2117, 
           2707, 2547, 2116, 2706, 2546, 2115, 2705, 2545, 2114, 2742, 2282, 
           2408, 2410, 2456, 2409, 2457, 2485},
           VertexColors->None], 
          Line3DBox[{2133, 2286, 1722, 2132, 2720, 2557, 2131, 2719, 2556, 
           2130, 2718, 2555, 2129, 2717, 2554, 2128, 2716, 2553, 2127, 2573, 
           2715, 2411, 2412, 2458, 2460, 2459, 2495},
           VertexColors->None], 
          Line3DBox[{2218, 2146, 2217, 2722, 1973, 2145, 2597, 1972, 2144, 
           2596, 1971, 2143, 2595, 1970, 2142, 2594, 1969, 2141, 2593, 2216, 
           2287, 2140, 2748, 2321, 2304, 2332, 2331, 2487},
           VertexColors->None], 
          Line3DBox[{2246, 2245, 2677, 2561, 2040, 2247, 2678, 2562, 2041, 
           2248, 2679, 2563, 2042, 2564, 2680, 2249, 2043, 2565, 2681, 2250, 
           2044, 2566, 2682, 2251, 2045, 2760, 2375, 2415, 2421, 2422, 2469, 
           2470, 2468, 2498},
           VertexColors->None], 
          Line3DBox[{2262, 2185, 2255, 2762, 2402, 2184, 2626, 2568, 2401, 
           2183, 2625, 2567, 2400, 2182, 2624, 2254, 2399, 2181, 2774, 2440, 
           2253, 2398, 2180, 2773, 2586, 2437, 2252, 2416, 2179, 2763, 2403, 
           2449, 2454, 2448, 2480},
           VertexColors->None], 
          Line3DBox[{2284, 2283, 2709, 2571, 2121, 2549, 2710, 2122, 2550, 
           2711, 2123, 2551, 2712, 2124, 2552, 2713, 2125, 2572, 2714, 2285, 
           2126, 1825, 2372, 2320, 2374, 2373, 2486},
           VertexColors->None]}, 
         {GrayLevel[0.2], 
          Line3DBox[{1334, 1505, 2588, 1335, 1517, 2598, 1358, 2655, 1529, 
           1371, 2657, 1541, 1384, 2662, 1553, 1397, 2669, 1565, 1410, 2678, 
           1673, 1849, 1850, 1911, 1851, 1934, 1937},
           VertexColors->None], 
          Line3DBox[{1336, 1506, 2589, 1337, 1518, 2599, 1359, 1530, 2608, 
           1372, 2658, 1542, 1385, 2663, 1554, 1398, 2670, 1566, 1411, 2679, 
           1675, 1852, 1854, 1912, 1921, 1920, 1955},
           VertexColors->None], 
          Line3DBox[{1338, 1507, 2590, 1339, 1519, 2600, 1360, 1531, 2609, 
           1373, 1543, 2615, 1386, 2664, 1555, 1399, 2671, 1567, 1412, 2680, 
           1677, 1853, 1678, 1913, 1927, 1957},
           VertexColors->None], 
          Line3DBox[{1340, 1508, 2591, 1341, 1520, 2601, 1361, 1532, 2610, 
           1374, 1544, 2616, 1387, 1556, 2620, 1400, 2672, 1568, 1413, 2681, 
           1681, 1855, 1682, 1914, 1867, 1929, 1928, 1949},
           VertexColors->None], 
          Line3DBox[{1342, 1509, 2592, 1343, 1877, 2764, 1878, 1362, 1882, 
           2766, 1883, 1375, 1887, 2768, 1888, 1388, 1892, 2769, 1893, 1401, 
           1897, 2771, 1898, 1414, 2682, 1685, 1856, 1869, 1922, 1868, 1930, 
           1950},
           VertexColors->None], 
          Line3DBox[{1344, 1645, 2721, 1646, 1842, 1880, 1881, 1879, 2765, 
           1651, 1843, 1885, 1886, 1884, 2767, 1653, 1844, 1890, 1891, 2725, 
           1889, 1655, 1845, 1895, 2770, 1896, 1894, 1657, 1846, 1900, 2772, 
           1901, 1899, 1659, 1866, 1827, 2760, 1857, 1918, 1923, 1917, 1954},
           VertexColors->None], 
          Line3DBox[{1347, 1512, 2594, 1348, 1523, 2603, 1365, 1535, 1378, 
           2659, 1547, 1391, 2665, 1559, 1404, 2674, 1662, 1571, 1417, 1785, 
           2683, 1663, 1745, 1767, 1768, 1940},
           VertexColors->None], 
          Line3DBox[{1349, 1513, 2595, 1350, 1524, 2604, 1366, 1536, 2611, 
           1379, 2660, 1548, 1392, 2666, 1560, 1405, 2675, 227, 302, 2292, 
           228, 1064},
           VertexColors->None], 
          Line3DBox[{1351, 1514, 2596, 1352, 1525, 2605, 1367, 1537, 2612, 
           1380, 1549, 2617, 1393, 2667, 1561, 1406, 2676, 1664, 1665, 1732, 
           2744, 1786, 1666, 1746, 1667, 1787, 1952},
           VertexColors->None], 
          Line3DBox[{1353, 1515, 2597, 1354, 1526, 2606, 1368, 1538, 2613, 
           1381, 1550, 2618, 1394, 1562, 2621, 1407, 1668, 1669, 1733, 2745, 
           1788, 1789, 1747, 1791, 1790, 1153},
           VertexColors->None], 
          Line3DBox[{1355, 1649, 2722, 1650, 1356, 1527, 2607, 1369, 1539, 
           2614, 1382, 1551, 2619, 1395, 1563, 2622, 1408, 1670, 2728, 1671, 
           1734, 1792, 2755, 1793, 1748, 1795, 1794, 1941},
           VertexColors->None], 
          Line3DBox[{1493, 1633, 1717, 2709, 1480, 1621, 2700, 1467, 1609, 
           2693, 1454, 1597, 2687, 1441, 1585, 2684, 1428, 1575, 2729, 1693, 
           1418, 1572, 2750, 1769, 1749, 1797, 1796, 1942},
           VertexColors->None], 
          Line3DBox[{1494, 1634, 2710, 1481, 1622, 2701, 1468, 1610, 2694, 
           1455, 1598, 2688, 1442, 1586, 2685, 1429, 2627, 1576, 1694, 1419, 
           2746, 1771, 1770, 1750, 1674, 1798, 1946},
           VertexColors->None], 
          Line3DBox[{1495, 1635, 2711, 1482, 1623, 2702, 1469, 1611, 2695, 
           1456, 1599, 2689, 1443, 2637, 1587, 1430, 2628, 1577, 1695, 1420, 
           1773, 2751, 1772, 1751, 1676, 1799, 1947},
           VertexColors->None], 
          Line3DBox[{1496, 1636, 2712, 1483, 1624, 2703, 1470, 1612, 2696, 
           1457, 2644, 1600, 1444, 2638, 1588, 1431, 2629, 1697, 1696, 1735, 
           1800, 2623, 1680, 1752, 1679, 1943},
           VertexColors->None], 
          Line3DBox[{1497, 1637, 2713, 1484, 1625, 2704, 1471, 2649, 1613, 
           1458, 2645, 1601, 1445, 2639, 1589, 1432, 2630, 1699, 1698, 1736, 
           2756, 1802, 1684, 1753, 1683, 1801, 1938},
           VertexColors->None], 
          Line3DBox[{1498, 1638, 1721, 2715, 1486, 1626, 2742, 1716, 1473, 
           1614, 2740, 1713, 1460, 1602, 2738, 1710, 1447, 1590, 2735, 1707, 
           1434, 1578, 2733, 1704, 1421, 2763, 1573, 1870, 1875, 1908, 1874, 
           1935, 1961},
           VertexColors->None], 
          Line3DBox[{1499, 1639, 2716, 1487, 1627, 2705, 1474, 1615, 2697, 
           1461, 1603, 2690, 1448, 1591, 2686, 1435, 2631, 1579, 1906, 1902, 
           1907, 1422, 2773, 1904, 1903, 1858, 1687, 1876, 1859, 1924, 1956},
           VertexColors->None], 
          Line3DBox[{1500, 1640, 2717, 1488, 1628, 2706, 1475, 1616, 2698, 
           1462, 1604, 2691, 1449, 1592, 1436, 2632, 1580, 1905, 1423, 2774, 
           1574, 1860, 1688, 1915, 1926, 1925, 1948},
           VertexColors->None], 
          Line3DBox[{1501, 1641, 2718, 1489, 1629, 2707, 1476, 1617, 2699, 
           1463, 1605, 2692, 1450, 2640, 1593, 1437, 2633, 1581, 1424, 2624, 
           251, 613, 836},
           VertexColors->None], 
          Line3DBox[{1502, 1642, 2719, 1490, 1630, 2708, 1477, 1618, 1464, 
           2646, 1606, 1451, 2641, 1594, 1438, 2634, 1582, 1425, 2625, 1690, 
           1861, 1689, 1916, 746, 1958},
           VertexColors->None], 
          Line3DBox[{1503, 1643, 2720, 1491, 1631, 1478, 2650, 1619, 1465, 
           2647, 1607, 1452, 2642, 1595, 1439, 2635, 1583, 1426, 2626, 1691, 
           1862, 1872, 1909, 1871, 1931, 1959},
           VertexColors->None], 
          Line3DBox[{1648, 1647, 1511, 2593, 1346, 1652, 1522, 2602, 1364, 
           1654, 2724, 1534, 1377, 1656, 2726, 1546, 1390, 1658, 2727, 1558, 
           1403, 2673, 1660, 1570, 1416, 2754, 1784, 1661, 1744, 1765, 1766, 
           1939},
           VertexColors->None], 
          Line3DBox[{1720, 1719, 1718, 2714, 1485, 1715, 2741, 1714, 1472, 
           1712, 2739, 1711, 1459, 1709, 2736, 1708, 1446, 1706, 2734, 1705, 
           1433, 1702, 2731, 1701, 1737, 2757, 1805, 1806, 1754, 1804, 1803, 
           1951},
           VertexColors->None], 
          Line3DBox[{1724, 1723, 1722, 1492, 2652, 1632, 1479, 2651, 1620, 
           1466, 2648, 1608, 1453, 2643, 1596, 1440, 2636, 1584, 1427, 1692, 
           2762, 1863, 1873, 1910, 1933, 1932, 1953},
           VertexColors->None], 
          Line3DBox[{1725, 1644, 1504, 2587, 1333, 2653, 1516, 1357, 2654, 
           1528, 1370, 2656, 1540, 1383, 2661, 1552, 1396, 2668, 1564, 1409, 
           2677, 1672, 1847, 1848, 1919, 771, 1945},
           VertexColors->None], 
          Line3DBox[{1864, 1828, 1829, 1726, 1760, 1510, 2748, 1345, 1774, 
           1775, 1727, 1761, 2749, 1521, 1363, 1776, 1777, 1728, 2723, 1762, 
           1533, 1376, 1778, 1779, 2752, 1729, 1763, 1545, 1389, 1780, 1781, 
           2753, 1730, 1764, 1557, 1402, 1782, 2743, 1783, 1731, 1830, 1569, 
           1415, 2761, 1831, 1832, 1686, 1833, 1936, 1960},
           VertexColors->None], 
          Line3DBox[{1865, 1838, 1839, 1743, 1826, 1825, 1759, 1823, 1824, 
           1742, 1822, 2759, 1821, 1758, 1819, 1820, 1741, 1818, 2758, 1817, 
           1757, 1815, 1816, 1740, 2737, 1814, 1813, 1756, 1811, 2747, 1812, 
           1739, 1810, 1809, 1755, 1807, 2732, 1808, 1703, 1841, 1840, 1738, 
           1834, 2730, 1835, 1700, 1837, 1836, 1944},
           VertexColors->None]}, {}, {}}},
       VertexColors->CompressedData["
1:eJzt2T9qFkEAxuFFO2/hOSz2DmlSCoK1eABvkVwtbRAEC/EO6lorGHcy7zv7
bCM8hP1mf/PH/ZLX7z7cvH+xbdvDq217+fPf2+P6ur85rm/72+N63NP803F9
3+/vfl1f9o/H9TnO07rpqaeeeqZ101PPxp4tnja/7fOe1k1PPfXUM62bnnr+
T89V53F0H/fhIzqfte/af/6sPqPPt6vto7Tzx30y5z1tn3KevF8455xzzvnT
fNb3hVm/5xk9nrQ+aeuNZ+7HtPHP+n0I58k+ej+2+6xzKe0cTjvnOeecc845
55xzzjnnnHPOV/W0v+O0/H0nrUPafF1tPfDM/cI555x77+r1tPcZzjnnnHPO
+ThP+z7COeecc57mLe9vaePknHPOOeecc/7b077HpX3vTuvDr7nerPOu+dJN
N91y+ui2Rh/ddEtw3XTTLadPWre0DmluPWd20EcfffSZ9VztPdP666OPPvro
s0bPf/3c9p/nT9svo+frrHmcdf+WcyltHaatf/c59z6j9699wTnnnHPe5d7H
5nbm13Trh3POeaOv+j551vhHd25/T2gff9o610Gflfq0dNNTTz2v063FzW9X
n5Zueuqp53V6pvVp8bR5TJvfq3VIG//oz02b37T1n7Z+Wvq0P++s8aTN76zz
Z9a8pK3btHO4xdPOw/b9u+o5kLYO28eT9v8I55xzzvmf3HvF8/TknHPOeb63
v3fNuv9Znzv6Plfz0X3S5qX9fb5lv6R1bvl+N3qc7fuufT+mjT+tw+hzbFVP
Ww9p62fVc2/W86aNs+WcWbV/yz5KG+foz02bx/bO7evTefI885XWrWV+R4+z
/Xxoed60bi3zctb4z3re0Z/bPi9X87Pml//dfwAfYr5c
        "],
       VertexNormals->CompressedData["
1:eJzt3bsJAkEQANBBM7tQC7ABweQizcQKBBMTW7iGxAaswwrMTCzBTLhF8Vb8
rPgmGXgsw8BOMptsf7mZrzoRcehFdOMadTOfJ5xzzjnnnHPOOeecc84555xz
zjnnnHPOOeecc84555xzzjnnnHPOOeecc8455/wnPQn+yKvhcb3dncapT+94
bv3Ri+rw73ruPebOz+K5+vvM/luf55xzzjnnnPN3e2l7Su6eVRXWP+ecc16y
zz7zTl43M+ecc84555xzzjnnnHPOOW/pSXDOOeecc84555xzzjnnnHPOOeec
c84555xzzjnnnHPOOeec83/1euC/Lc4555xzzjnnnHPOOeecc84555xzzjnn
nHPOOeecc84555xzzjnnnHPOOeecc875bb8A8vs4Rg==
        "]],
      Axes->True,
      AxesEdge->{{-1, -1}, {1, -1}, {-1, -1}},
      AxesLabel->{None, None, None},
      AxesOrigin->{Automatic, Automatic, Automatic},
      AxesStyle->GrayLevel[0],
      BoxRatios->{1, 1, 0.4},
      DisplayFunction->Identity,
      FaceGrids->None,
      FaceGridsStyle->Automatic,
      ImageSize->Medium,
      Lighting->"Neutral",
      Method->{"DefaultBoundaryStyle" -> Directive[
          GrayLevel[0.3]], "RotationControl" -> "Globe"},
      PlotRange->{{-1, 1}, {-1, 1}, {0., 1.}},
      PlotRangePadding->{
        Scaled[0.02], 
        Scaled[0.02], 
        Scaled[0.02]},
      Ticks->{{{-0.9, 
          FormBox[
           StyleBox["\"0\"", 20, StripOnInput -> False], TraditionalForm], {
          0.01, 0}}, {0.9, 
          FormBox[
           StyleBox["\"\[Infinity]\"", 20, StripOnInput -> False], 
           TraditionalForm], {0.01, 0}}}, {{-0.9, 
          FormBox[
           StyleBox["\"0\"", 20, StripOnInput -> False], TraditionalForm], {
          0.01, 0}}, {0.9, 
          FormBox[
           StyleBox["\"\[Infinity]\"", 20, StripOnInput -> False], 
           TraditionalForm], {0.01, 0}}}, {{0., 
          FormBox[
           StyleBox["\"0.0\"", 18, StripOnInput -> False], TraditionalForm], {
          0.01, 0}, {}}, {0.5, 
          FormBox[
           StyleBox["\"0.5\"", 18, StripOnInput -> False], TraditionalForm], {
          0.01, 0}, {}}, {1., 
          FormBox[
           StyleBox["\"1.0\"", 18, StripOnInput -> False], TraditionalForm], {
          0.01, 0}, {}}, {0.1, 
          FormBox["\"\"", TraditionalForm], {0.005, 0}, {}}, {0.2, 
          FormBox["\"\"", TraditionalForm], {0.005, 0}, {}}, {0.3, 
          FormBox["\"\"", TraditionalForm], {0.005, 0}, {}}, {0.4, 
          FormBox["\"\"", TraditionalForm], {0.005, 0}, {}}, {0.6, 
          FormBox["\"\"", TraditionalForm], {0.005, 0}, {}}, {0.7, 
          FormBox["\"\"", TraditionalForm], {0.005, 0}, {}}, {0.8, 
          FormBox["\"\"", TraditionalForm], {0.005, 0}, {}}, {0.9, 
          FormBox["\"\"", TraditionalForm], {0.005, 0}, {}}}},
      TicksStyle->Directive[14]]}
   },
   AutoDelete->False,
   GridBoxItemSize->{"Columns" -> {{Automatic}}, "Rows" -> {{Automatic}}}],
  "Grid"]], "Output",
 CellChangeTimes->{
  3.745622738118407*^9, {3.7456227989347258`*^9, 3.7456228178830333`*^9}, 
   3.745622861384655*^9, {3.7456229651338444`*^9, 3.745622974917649*^9}, {
   3.7456238075642242`*^9, 3.7456238247759466`*^9}, {3.745623864966531*^9, 
   3.7456238903658996`*^9}, {3.745625450490267*^9, 3.7456254744656453`*^9}, {
   3.7456255214305787`*^9, 3.7456255255258646`*^9}, 3.7456255732196608`*^9, {
   3.7456257127957544`*^9, 3.7456257388730774`*^9}, {3.7456257988276887`*^9, 
   3.74562581462237*^9}, 3.7457355101413546`*^9, 3.745735601183349*^9, 
   3.750993952136622*^9},ExpressionUUID->"f64403b7-8874-4913-b90f-\
b4c0f1f6fcea"]
}, Open  ]],

Cell[BoxData[{
 RowBox[{
  RowBox[{"figureNames", "=", 
   RowBox[{"{", 
    RowBox[{
    "\"\<figS1A.png\>\"", ",", "\"\<figS1B.png\>\"", ",", 
     "\"\<figS1C.png\>\""}], "}"}]}], ";"}], "\[IndentingNewLine]", 
 RowBox[{
  RowBox[{
   RowBox[{
    RowBox[{"Export", "[", 
     RowBox[{
      RowBox[{"FileNameJoin", "[", 
       RowBox[{"{", 
        RowBox[{"$figurePath", ",", "\"\<Panels\>\"", ",", 
         RowBox[{"figureNames", "[", 
          RowBox[{"[", 
           RowBox[{"#", "-", "3"}], "]"}], "]"}]}], "}"}], "]"}], ",", 
      RowBox[{"Rasterize", "[", 
       RowBox[{
        RowBox[{"plots", "[", "#", "]"}], ",", "\"\<Image\>\"", ",", 
        RowBox[{"RasterSize", "\[Rule]", "2000"}], ",", 
        RowBox[{"Background", "\[Rule]", "None"}]}], "]"}]}], "]"}], "&"}], "/@", 
   RowBox[{"Range", "[", 
    RowBox[{"4", ",", "6"}], "]"}]}], ";"}]}], "Input",
 CellChangeTimes->{{3.7452686252208405`*^9, 3.7452687335241995`*^9}, 
   3.745268822699087*^9, 3.7452689097113457`*^9, 3.745269896903125*^9, {
   3.745270049746933*^9, 3.7452700566265225`*^9}, {3.745735605125552*^9, 
   3.745735616568429*^9}, {3.7509939393217783`*^9, 
   3.7509939481196003`*^9}},ExpressionUUID->"04387b93-ce97-406f-9aeb-\
ebd077055cf9"]
}, Closed]],

Cell[CellGroupData[{

Cell["Figure S2: XOR Gate", "Subsection",
 CellChangeTimes->{{3.7457402733528624`*^9, 3.7457402882549396`*^9}, {
  3.7493097068103895`*^9, 3.749309717727707*^9}, {3.749312118280534*^9, 
  3.749312138781971*^9}},ExpressionUUID->"f8c3deef-e9fb-4c71-b8ac-\
d92efd600621"],

Cell[CellGroupData[{

Cell[BoxData[
 RowBox[{"plot", "=", 
  RowBox[{"With", "[", 
   RowBox[{
    RowBox[{"{", 
     RowBox[{
      RowBox[{"KdA", "=", "1"}], ",", 
      RowBox[{"KdI", "=", 
       RowBox[{"0.6", " ", 
        SuperscriptBox["10", "4"]}]}], ",", 
      RowBox[{"\[Beta]\[CapitalDelta]\[Epsilon]", "=", 
       RowBox[{"-", "5"}]}], ",", 
      RowBox[{"\[Beta]\[Epsilon]Acoop", "=", "15"}], ",", 
      RowBox[{"\[Beta]\[Epsilon]Icoop", "=", "0"}]}], "}"}], ",", 
    "\[IndentingNewLine]", 
    RowBox[{
     RowBox[{"KdA1", "=", 
      RowBox[{"KdA2", "=", "KdA"}]}], ";", "\[IndentingNewLine]", 
     RowBox[{"KdI1", "=", 
      RowBox[{"KdI2", "=", "KdI"}]}], ";", "\[IndentingNewLine]", 
     RowBox[{"Plot3D", "[", 
      RowBox[{
       FractionBox[
        RowBox[{"1", "+", 
         FractionBox["L1", "KdA1"], "+", 
         FractionBox["L2", "KdA2"], "+", 
         RowBox[{
          FractionBox["L1", "KdA1"], 
          FractionBox["L2", "KdA2"], 
          SuperscriptBox["E", 
           RowBox[{"-", "\[Beta]\[Epsilon]Acoop"}]]}]}], 
        RowBox[{"1", "+", 
         FractionBox["L1", "KdA1"], "+", 
         FractionBox["L2", "KdA2"], "+", 
         RowBox[{
          FractionBox["L1", "KdA1"], 
          FractionBox["L2", "KdA2"], 
          SuperscriptBox["E", 
           RowBox[{"-", "\[Beta]\[Epsilon]Acoop"}]]}], "+", 
         RowBox[{
          SuperscriptBox["E", 
           RowBox[{"-", "\[Beta]\[CapitalDelta]\[Epsilon]"}]], 
          RowBox[{"(", 
           RowBox[{"1", "+", 
            FractionBox["L1", "KdI1"], "+", 
            FractionBox["L2", "KdI2"], "+", 
            RowBox[{
             FractionBox["L1", "KdI1"], 
             FractionBox["L2", "KdI2"], 
             SuperscriptBox["E", 
              RowBox[{"-", "\[Beta]\[Epsilon]Icoop"}]]}]}], ")"}]}]}]], ",", 
       RowBox[{"{", 
        RowBox[{"L1", ",", 
         SuperscriptBox["10", 
          RowBox[{"-", "2.5"}]], ",", 
         SuperscriptBox["10", "10.5"]}], "}"}], ",", 
       RowBox[{"{", 
        RowBox[{"L2", ",", 
         SuperscriptBox["10", 
          RowBox[{"-", "2.5"}]], ",", 
         SuperscriptBox["10", "10.5"]}], "}"}], ",", 
       RowBox[{"ScalingFunctions", "\[Rule]", 
        RowBox[{"{", 
         RowBox[{"\"\<Log\>\"", ",", "\"\<Log\>\"", ",", "Identity"}], 
         "}"}]}], ",", 
       RowBox[{"PlotRange", "\[Rule]", 
        RowBox[{"{", 
         RowBox[{"0", ",", "1"}], "}"}]}], ",", 
       RowBox[{"ImageSize", "\[Rule]", "350"}], ",", 
       RowBox[{"Ticks", "\[Rule]", "ticksS3"}], ",", 
       RowBox[{"Evaluate", "@", "opts"}]}], "]"}]}]}], "\[IndentingNewLine]", 
   "]"}]}]], "Input",
 CellChangeTimes->{{3.745740294337973*^9, 3.745740378151901*^9}, {
  3.745740627748435*^9, 3.7457407095121627`*^9}, {3.745740762466895*^9, 
  3.7457407641080494`*^9}, {3.7457407978622384`*^9, 3.745740811711646*^9}, {
  3.7457408711259966`*^9, 3.7457409796294394`*^9}, {3.7457411015356083`*^9, 
  3.7457411321524343`*^9}, {3.745741162703209*^9, 3.745741188500513*^9}, {
  3.745741242335947*^9, 3.7457412793490705`*^9}, {3.7460426830723953`*^9, 
  3.746042758845705*^9}, {3.746042929658531*^9, 3.746042955446272*^9}, {
  3.7460431188350983`*^9, 3.7460431243524494`*^9}, {3.750998076286058*^9, 
  3.7509980895113783`*^9}, {3.750998137513967*^9, 
  3.75099814051392*^9}},ExpressionUUID->"d2d85845-5fce-451d-af30-\
e65a39a653cc"],

Cell[BoxData[
 Graphics3DBox[GraphicsComplex3DBox[CompressedData["
1:eJyNnHdUVFe0h7HEglixF7BXsNBEYpyxxBJLNBENxo69lwQ12EvsvcQexBa7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   "], {{
     {RGBColor[0.880722, 0.611041, 0.142051], EdgeForm[None], Specularity[
       GrayLevel[1], 3], 
      StyleBox[GraphicsGroup3DBox[
        TagBox[{Polygon3DBox[CompressedData["
1:eJwtmXngTVUbhe89e1+FzJKZQkqUoUSSTA3GCJVoUKSQBokSRZk1USKJNKI0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           "]], Polygon3DBox[CompressedData["
1:eJwtmQf8T9Ufxu8555IkIQ2bJBKhSKXQpkklGog00NK/oSiZlSijzIaRWQkN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           "]], Polygon3DBox[CompressedData["
1:eJwt13fcVmUZAOCP932RjbINFCQBk+Fgyo5pMmNaLGMX09jJMpbIUgGBCsVU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           "]]},
         Annotation[#, "Charting`Private`Tag$18833#1"]& ]],
       Lighting->"Neutral"]}, {}, {}, {}, {}}, {
     {GrayLevel[0], Line3DBox[CompressedData["
1:eJwt0rkrh3EcwPHHfV9JKSJ/ABsZGGVgkgxsZGCgZGA0iM3GX8BKYlds7vu+
kuQc3Ge8vmV4/16f+n3r+Xx7npLW7oaumCiKBvWqMD/qQtOxUZTNORZzlWU8
YTXvWc9vtjAtLoo6WcBC9ZsrOcxajrGJE2znLHu5wAde8V2betadFi20xSVu
c5k7XOFu2Il7XOM+13nADW7q0LzFI27zmDs84S5PucczTrrHNT90rpdwR43Y
bYMDnGcPZ9jGcTZylDUcYgXL1WfOZwdT2MxPz6jjLat4xNJwLxaFOzt3yTdl
6SmcVZ4dM5nLDOYwPZxhGjOYGt4BU5jMJCWbE8LMOCaGd8wE/ipeP+E/fcka
0ZSfm//v4Q/JT0rz
       "],
       VertexColors->None]}, 
     {GrayLevel[0.2], 
      Line3DBox[{690, 1003, 473, 689, 1108, 912, 691, 1109, 913, 692, 1110, 
       914, 693, 1111, 915, 694, 1112, 916, 695, 1113, 917, 696, 1114, 1008, 
       1213, 697, 1115, 918, 698, 1116, 919, 699, 1117, 920, 700, 1118, 921, 
       701, 1119, 922, 702, 1107, 1120, 923, 1004},
       VertexColors->None], 
      Line3DBox[{704, 1009, 1214, 703, 488, 705, 1121, 924, 706, 1122, 925, 
       707, 1123, 926, 708, 1124, 927, 709, 1125, 928, 710, 1126, 1010, 1215, 
       711, 1011, 1216, 712, 1127, 929, 713, 1128, 930, 714, 1129, 931, 715, 
       1130, 932, 716, 1131, 933, 717},
       VertexColors->None], 
      Line3DBox[{719, 1012, 1217, 718, 1013, 1218, 720, 504, 721, 1132, 934, 
       722, 1133, 935, 723, 1134, 936, 724, 1135, 937, 725, 1136, 1014, 1219, 
       726, 1015, 1220, 727, 1016, 1221, 728, 1137, 938, 729, 1138, 939, 730, 
       1139, 940, 731, 1140, 941, 732},
       VertexColors->None], 
      Line3DBox[{734, 1017, 1222, 733, 1018, 1223, 735, 1019, 1224, 736, 520, 
       737, 1141, 942, 738, 1142, 943, 739, 1143, 944, 740, 1144, 1020, 1225, 
       741, 1021, 1226, 742, 1022, 1227, 743, 1145, 945, 744, 1146, 946, 745, 
       1147, 947, 746, 1148, 948, 747},
       VertexColors->None], 
      Line3DBox[{749, 1023, 1228, 748, 1024, 1229, 750, 1025, 1230, 751, 1026,
        1231, 752, 536, 753, 1149, 949, 754, 1150, 950, 755, 1151, 1027, 1232,
        756, 1028, 1233, 757, 1029, 1234, 758, 1030, 1235, 759, 1152, 951, 
       760, 1153, 952, 761, 1154, 953, 762},
       VertexColors->None], 
      Line3DBox[{764, 1031, 1236, 763, 1032, 1237, 765, 1033, 1238, 766, 1034,
        1239, 767, 1035, 1240, 768, 552, 769, 1155, 954, 770, 1156, 1036, 
       1241, 771, 1037, 1242, 772, 1038, 1243, 773, 1039, 1244, 774, 1040, 
       1245, 775, 1157, 955, 776, 1158, 956, 777},
       VertexColors->None], 
      Line3DBox[{779, 1041, 1246, 778, 1042, 1247, 780, 1043, 1248, 781, 1044,
        1249, 782, 1045, 1250, 783, 1046, 1251, 784, 568, 785, 1159, 1047, 
       1252, 786, 1048, 1253, 787, 1049, 1254, 788, 1050, 1255, 789, 1051, 
       1256, 790, 1052, 1257, 791, 1160, 957, 792},
       VertexColors->None], 
      Line3DBox[{796, 1161, 958, 794, 1162, 959, 798, 1163, 960, 800, 1164, 
       961, 802, 1165, 962, 804, 1166, 963, 806, 1167, 964, 808, 1168, 585, 
       810, 1169, 965, 812, 1170, 966, 814, 1171, 967, 816, 1172, 968, 818, 
       1173, 969, 820, 1174, 970, 822},
       VertexColors->None], 
      Line3DBox[{821, 1271, 1065, 819, 1270, 1064, 817, 1269, 1063, 815, 1268,
        1062, 813, 1267, 1061, 811, 1266, 1060, 809, 1265, 584, 807, 1264, 
       1059, 805, 1263, 1058, 803, 1262, 1057, 801, 1261, 1056, 799, 1260, 
       1055, 797, 1259, 1054, 793, 1258, 1053, 795},
       VertexColors->None], 
      Line3DBox[{824, 1066, 1272, 823, 1175, 971, 825, 1176, 972, 826, 1177, 
       973, 827, 1178, 974, 828, 1179, 975, 829, 1180, 976, 830, 1181, 1067, 
       1273, 831, 601, 832, 1182, 977, 833, 1183, 978, 834, 1184, 979, 835, 
       1185, 980, 836, 1186, 981, 837},
       VertexColors->None], 
      Line3DBox[{839, 1068, 1274, 838, 1069, 1275, 840, 1187, 982, 841, 1188, 
       983, 842, 1189, 984, 843, 1190, 985, 844, 1191, 986, 845, 1192, 1070, 
       1276, 846, 1071, 1277, 847, 617, 848, 1193, 987, 849, 1194, 988, 850, 
       1195, 989, 851, 1196, 990, 852},
       VertexColors->None], 
      Line3DBox[{854, 1072, 1278, 853, 1073, 1279, 855, 1074, 1280, 856, 625, 
       857, 1197, 991, 858, 1198, 992, 859, 1199, 993, 860, 1200, 1075, 1281, 
       861, 1076, 1282, 862, 1077, 1283, 863, 633, 864, 1201, 994, 865, 1202, 
       995, 866, 1203, 996, 867},
       VertexColors->None], 
      Line3DBox[{869, 1078, 1284, 868, 1079, 1285, 870, 1080, 1286, 871, 1081,
        1287, 872, 641, 873, 1204, 997, 874, 1205, 998, 875, 1206, 1082, 1288,
        876, 1083, 1289, 877, 1084, 1290, 878, 1085, 1291, 879, 649, 880, 
       1207, 999, 881, 1208, 1000, 882},
       VertexColors->None], 
      Line3DBox[{884, 1086, 1292, 883, 1087, 1293, 885, 1088, 1294, 886, 1089,
        1295, 887, 1090, 1296, 888, 657, 889, 1209, 1001, 890, 1210, 1091, 
       1297, 891, 1092, 1298, 892, 1093, 1299, 893, 1094, 1300, 894, 1095, 
       1301, 895, 665, 896, 1211, 1002, 897},
       VertexColors->None], 
      Line3DBox[{911, 1007, 685, 910, 1312, 1106, 909, 1311, 1105, 908, 1310, 
       1104, 907, 1309, 1103, 906, 1308, 1102, 905, 1307, 1101, 1212, 904, 
       673, 903, 1306, 1100, 902, 1305, 1099, 901, 1304, 1098, 900, 1303, 
       1097, 899, 1302, 1096, 898, 684, 1005, 1006},
       VertexColors->None]}, 
     {GrayLevel[0.2], 
      Line3DBox[{251, 474, 1108, 252, 488, 280, 1218, 503, 295, 1223, 518, 
       310, 1229, 533, 325, 1237, 548, 340, 1247, 563, 355, 1259, 578, 1162, 
       370, 593, 1175, 385, 1275, 608, 400, 1279, 623, 415, 1285, 638, 430, 
       1293, 653, 445, 1302, 668, 460},
       VertexColors->None], 
      Line3DBox[{253, 475, 1109, 254, 489, 1121, 281, 504, 296, 1224, 519, 
       311, 1230, 534, 326, 1238, 549, 341, 1248, 564, 356, 1260, 579, 1163, 
       371, 594, 1176, 386, 609, 1187, 401, 1280, 624, 416, 1286, 639, 431, 
       1294, 654, 446, 1303, 669, 461},
       VertexColors->None], 
      Line3DBox[{255, 476, 1110, 256, 490, 1122, 282, 505, 1132, 297, 520, 
       312, 1231, 535, 327, 1239, 550, 342, 1249, 565, 357, 1261, 580, 1164, 
       372, 595, 1177, 387, 610, 1188, 402, 625, 417, 1287, 640, 432, 1295, 
       655, 447, 1304, 670, 462},
       VertexColors->None], 
      Line3DBox[{257, 477, 1111, 258, 491, 1123, 283, 506, 1133, 298, 521, 
       1141, 313, 536, 328, 1240, 551, 343, 1250, 566, 358, 1262, 581, 1165, 
       373, 596, 1178, 388, 611, 1189, 403, 626, 1197, 418, 641, 433, 1296, 
       656, 448, 1305, 671, 463},
       VertexColors->None], 
      Line3DBox[{259, 478, 1112, 260, 492, 1124, 284, 507, 1134, 299, 522, 
       1142, 314, 537, 1149, 329, 552, 344, 1251, 567, 359, 1263, 582, 1166, 
       374, 597, 1179, 389, 612, 1190, 404, 627, 1198, 419, 642, 1204, 434, 
       657, 449, 1306, 672, 464},
       VertexColors->None], 
      Line3DBox[{261, 479, 1113, 262, 493, 1125, 285, 508, 1135, 300, 523, 
       1143, 315, 538, 1150, 330, 553, 1155, 345, 568, 360, 1264, 583, 1167, 
       375, 598, 1180, 390, 613, 1191, 405, 628, 1199, 420, 643, 1205, 435, 
       658, 1209, 450, 673, 465},
       VertexColors->None], 
      Line3DBox[{263, 480, 1114, 265, 494, 1126, 286, 509, 1136, 301, 524, 
       1144, 316, 539, 1151, 331, 554, 1156, 346, 569, 1159, 361, 584, 1168, 
       376, 599, 1181, 391, 614, 1192, 406, 629, 1200, 421, 644, 1206, 436, 
       659, 1210, 451, 674, 1212, 466},
       VertexColors->None], 
      Line3DBox[{267, 482, 1115, 268, 1216, 496, 288, 1220, 511, 303, 1226, 
       526, 318, 1233, 541, 333, 1242, 556, 348, 1253, 571, 363, 1266, 586, 
       1169, 378, 601, 393, 1277, 616, 408, 1282, 631, 423, 1289, 646, 438, 
       1298, 661, 453, 1308, 676, 468},
       VertexColors->None], 
      Line3DBox[{269, 483, 1116, 270, 497, 1127, 289, 1221, 512, 304, 1227, 
       527, 319, 1234, 542, 334, 1243, 557, 349, 1254, 572, 364, 1267, 587, 
       1170, 379, 602, 1182, 394, 617, 409, 1283, 632, 424, 1290, 647, 439, 
       1299, 662, 454, 1309, 677, 469},
       VertexColors->None], 
      Line3DBox[{271, 484, 1117, 272, 498, 1128, 290, 513, 1137, 305, 528, 
       1145, 320, 1235, 543, 335, 1244, 558, 350, 1255, 573, 365, 1268, 588, 
       1171, 380, 603, 1183, 395, 618, 1193, 410, 633, 425, 1291, 648, 440, 
       1300, 663, 455, 1310, 678, 470},
       VertexColors->None], 
      Line3DBox[{273, 485, 1118, 274, 499, 1129, 291, 514, 1138, 306, 529, 
       1146, 321, 544, 1152, 336, 1245, 559, 351, 1256, 574, 366, 1269, 589, 
       1172, 381, 604, 1184, 396, 619, 1194, 411, 634, 1201, 426, 649, 441, 
       1301, 664, 456, 1311, 679, 471},
       VertexColors->None], 
      Line3DBox[{275, 486, 1119, 276, 500, 1130, 292, 515, 1139, 307, 530, 
       1147, 322, 545, 1153, 337, 560, 1157, 352, 1257, 575, 367, 1270, 590, 
       1173, 382, 605, 1185, 397, 620, 1195, 412, 635, 1202, 427, 650, 1207, 
       442, 665, 457, 1312, 680, 472},
       VertexColors->None], 
      Line3DBox[{277, 682, 683, 1120, 278, 501, 1131, 293, 516, 1140, 308, 
       531, 1148, 323, 546, 1154, 338, 561, 1158, 353, 576, 1160, 368, 1271, 
       591, 1174, 383, 606, 1186, 398, 621, 1196, 413, 636, 1203, 428, 651, 
       1208, 443, 666, 1211, 458, 685, 686, 687},
       VertexColors->None], 
      Line3DBox[{459, 667, 684, 444, 652, 1292, 429, 637, 1284, 414, 622, 
       1278, 399, 607, 1274, 384, 592, 1272, 369, 1161, 577, 1258, 354, 562, 
       1246, 339, 547, 1236, 324, 532, 1228, 309, 517, 1222, 294, 502, 1217, 
       279, 487, 1214, 250, 473, 681, 688},
       VertexColors->None], 
      Line3DBox[{467, 675, 1307, 452, 660, 1297, 437, 645, 1288, 422, 630, 
       1281, 407, 615, 1276, 392, 600, 1273, 377, 585, 1265, 362, 570, 1252, 
       347, 555, 1241, 332, 540, 1232, 317, 525, 1225, 302, 510, 1219, 287, 
       495, 1215, 266, 481, 1213, 264},
       VertexColors->None]}, {}, {}}},
   VertexColors->CompressedData["
1:eJzVvHk01H/492/JkoRK2kRpUWnVIiqXkFRUlMi+RkUkKQmJLEUriVDSIkpp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    "],
   VertexNormals->CompressedData["
1:eJxcnHc8V/3//4WQMhpGKMmMMkIZOS+jXbJKhGyijKhkJykVGZEtSWQ1EeG8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    "]],
  Axes->True,
  AxesEdge->{{-1, -1}, {1, -1}, {-1, -1}},
  AxesLabel->{None, None, None},
  AxesOrigin->{Automatic, Automatic, Automatic},
  AxesStyle->GrayLevel[0],
  BoxRatios->{1, 1, 0.4},
  DisplayFunction->Identity,
  FaceGrids->None,
  FaceGridsStyle->Automatic,
  ImageSize->350,
  Lighting->"Neutral",
  Method->{"DefaultBoundaryStyle" -> Directive[
      GrayLevel[0.3]], "RotationControl" -> "Globe"},
  PlotRange->{{-5.7564605943703855`, 
    24.17714133832275}, {-5.7564605943703855`, 24.17714133832275}, {0, 1}},
  PlotRangePadding->{
    Scaled[0.02], 
    Scaled[0.02], Automatic},
  Ticks->{{{-6.907755278982137, 
      FormBox["\"\"", TraditionalForm], {0.01, 0}, {}}, {-4.605170185988091, 
      FormBox["\"\"", TraditionalForm], {0.01, 0}, {}}, {-2.3025850929940455`, 
      FormBox["\"\"", TraditionalForm], {0.01, 0}, {}}, {0., 
      FormBox[
       StyleBox[
       "\"\\!\\(\\*TagBox[SuperscriptBox[\\\"10\\\", \\\"0\\\"],\\n \
DisplayForm]\\)\"", 18, StripOnInput -> False], TraditionalForm], {
      0.01, 0}, {}}, {2.302585092994046, 
      FormBox["\"\"", TraditionalForm], {0.01, 0}, {}}, {4.605170185988092, 
      FormBox["\"\"", TraditionalForm], {0.01, 0}, {}}, {6.907755278982137, 
      FormBox[
       StyleBox[
       "\"\\!\\(\\*TagBox[SuperscriptBox[\\\"10\\\", \\\"3\\\"],\\n \
DisplayForm]\\)\"", 18, StripOnInput -> False], TraditionalForm], {
      0.01, 0}, {}}, {9.210340371976184, 
      FormBox["\"\"", TraditionalForm], {0.01, 0}, {}}, {11.512925464970229`, 
      FormBox["\"\"", TraditionalForm], {0.01, 0}, {}}, {13.815510557964274`, 
      FormBox[
       StyleBox[
       "\"\\!\\(\\*TagBox[SuperscriptBox[\\\"10\\\", \\\"6\\\"],\\n \
DisplayForm]\\)\"", 18, StripOnInput -> False], TraditionalForm], {
      0.01, 0}, {}}, {16.11809565095832, 
      FormBox["\"\"", TraditionalForm], {0.01, 0}, {}}, {18.420680743952367`, 
      FormBox["\"\"", TraditionalForm], {0.01, 0}, {}}, {20.72326583694641, 
      FormBox[
       StyleBox[
       "\"\\!\\(\\*TagBox[SuperscriptBox[\\\"10\\\", \\\"9\\\"],\\n \
DisplayForm]\\)\"", 18, StripOnInput -> False], TraditionalForm], {
      0.01, 0}, {}}, {23.025850929940457`, 
      FormBox["\"\"", TraditionalForm], {0.01, 0}, {}}, {25.328436022934504`, 
      FormBox["\"\"", TraditionalForm], {0.01, 0}, {}}, {-6.214608098422191, 
      FormBox["\"\"", TraditionalForm], {0.005, 0}, {}}, {-5.809142990314027, 
      FormBox["\"\"", TraditionalForm], {0.005, 0}, {}}, {-5.521460917862246, 
      FormBox["\"\"", TraditionalForm], {0.005, 0}, {}}, {-5.298317366548037, 
      FormBox["\"\"", TraditionalForm], {0.005, 0}, {}}, {-5.115995809754082, 
      FormBox["\"\"", TraditionalForm], {0.005, 0}, {}}, {-4.961845129926823, 
      FormBox["\"\"", TraditionalForm], {
      0.005, 0}, {}}, {-4.8283137373023015`, 
      FormBox["\"\"", TraditionalForm], {0.005, 0}, {}}, {-4.710530701645918, 
      FormBox["\"\"", TraditionalForm], {0.005, 0}, {}}, {-3.912023005428146, 
      FormBox["\"\"", TraditionalForm], {0.005, 0}, {}}, {-3.506557897319982, 
      FormBox["\"\"", TraditionalForm], {0.005, 0}, {}}, {-3.218875824868201, 
      FormBox["\"\"", TraditionalForm], {
      0.005, 0}, {}}, {-2.9957322735539913`, 
      FormBox["\"\"", TraditionalForm], {0.005, 0}, {}}, {-2.813410716760037, 
      FormBox["\"\"", TraditionalForm], {
      0.005, 0}, {}}, {-2.6592600369327783`, 
      FormBox["\"\"", TraditionalForm], {0.005, 0}, {}}, {-2.525728644308256, 
      FormBox["\"\"", TraditionalForm], {
      0.005, 0}, {}}, {-2.4079456086518722`, 
      FormBox["\"\"", TraditionalForm], {
      0.005, 0}, {}}, {-1.6094379124341005`, 
      FormBox["\"\"", TraditionalForm], {
      0.005, 0}, {}}, {-1.2039728043259361`, 
      FormBox["\"\"", TraditionalForm], {0.005, 0}, {}}, {-0.9162907318741553, 
      FormBox["\"\"", TraditionalForm], {0.005, 0}, {}}, {-0.6931471805599457, 
      FormBox["\"\"", TraditionalForm], {0.005, 0}, {}}, {-0.5108256237659909, 
      FormBox["\"\"", TraditionalForm], {0.005, 0}, {}}, {-0.3566749439387326, 
      FormBox["\"\"", TraditionalForm], {0.005, 0}, {}}, {-0.2231435513142104, 
      FormBox["\"\"", TraditionalForm], {
      0.005, 0}, {}}, {-0.10536051565782652`, 
      FormBox["\"\"", TraditionalForm], {0.005, 0}, {}}, {0.6931471805599452, 
      FormBox["\"\"", TraditionalForm], {0.005, 0}, {}}, {1.0986122886681096`, 
      FormBox["\"\"", TraditionalForm], {0.005, 0}, {}}, {1.3862943611198904`, 
      FormBox["\"\"", TraditionalForm], {0.005, 0}, {}}, {1.6094379124341, 
      FormBox["\"\"", TraditionalForm], {0.005, 0}, {}}, {1.7917594692280547`, 
      FormBox["\"\"", TraditionalForm], {0.005, 0}, {}}, {1.945910149055313, 
      FormBox["\"\"", TraditionalForm], {0.005, 0}, {}}, {2.0794415416798353`, 
      FormBox["\"\"", TraditionalForm], {0.005, 0}, {}}, {2.197224577336219, 
      FormBox["\"\"", TraditionalForm], {0.005, 0}, {}}, {2.9957322735539913`, 
      FormBox["\"\"", TraditionalForm], {0.005, 0}, {}}, {3.4011973816621555`, 
      FormBox["\"\"", TraditionalForm], {0.005, 0}, {}}, {3.6888794541139363`, 
      FormBox["\"\"", TraditionalForm], {0.005, 0}, {}}, {3.912023005428146, 
      FormBox["\"\"", TraditionalForm], {0.005, 0}, {}}, {4.0943445622221, 
      FormBox["\"\"", TraditionalForm], {0.005, 0}, {}}, {4.2484952420493585`, 
      FormBox["\"\"", TraditionalForm], {0.005, 0}, {}}, {4.382026634673881, 
      FormBox["\"\"", TraditionalForm], {0.005, 0}, {}}, {4.499809670330265, 
      FormBox["\"\"", TraditionalForm], {0.005, 0}, {}}, {5.298317366548037, 
      FormBox["\"\"", TraditionalForm], {0.005, 0}, {}}, {5.703782474656202, 
      FormBox["\"\"", TraditionalForm], {0.005, 0}, {}}, {5.991464547107983, 
      FormBox["\"\"", TraditionalForm], {0.005, 0}, {}}, {6.214608098422191, 
      FormBox["\"\"", TraditionalForm], {0.005, 0}, {}}, {6.396929655216145, 
      FormBox["\"\"", TraditionalForm], {0.005, 0}, {}}, {6.551080335043405, 
      FormBox["\"\"", TraditionalForm], {0.005, 0}, {}}, {6.684611727667927, 
      FormBox["\"\"", TraditionalForm], {0.005, 0}, {}}, {6.802394763324311, 
      FormBox["\"\"", TraditionalForm], {0.005, 0}, {}}, {7.600902459542082, 
      FormBox["\"\"", TraditionalForm], {0.005, 0}, {}}, {8.006367567650248, 
      FormBox["\"\"", TraditionalForm], {0.005, 0}, {}}, {8.294049640102028, 
      FormBox["\"\"", TraditionalForm], {0.005, 0}, {}}, {8.517193191416236, 
      FormBox["\"\"", TraditionalForm], {0.005, 0}, {}}, {8.699514748210191, 
      FormBox["\"\"", TraditionalForm], {0.005, 0}, {}}, {8.85366542803745, 
      FormBox["\"\"", TraditionalForm], {0.005, 0}, {}}, {8.987196820661973, 
      FormBox["\"\"", TraditionalForm], {0.005, 0}, {}}, {9.104979856318357, 
      FormBox["\"\"", TraditionalForm], {0.005, 0}, {}}, {9.903487552536129, 
      FormBox["\"\"", TraditionalForm], {0.005, 0}, {}}, {10.308952660644293`, 
      FormBox["\"\"", TraditionalForm], {0.005, 0}, {}}, {10.596634733096074`, 
      FormBox["\"\"", TraditionalForm], {0.005, 0}, {}}, {10.819778284410283`, 
      FormBox["\"\"", TraditionalForm], {0.005, 0}, {}}, {11.002099841204238`, 
      FormBox["\"\"", TraditionalForm], {0.005, 0}, {}}, {11.156250521031497`, 
      FormBox["\"\"", TraditionalForm], {0.005, 0}, {}}, {11.28978191365602, 
      FormBox["\"\"", TraditionalForm], {0.005, 0}, {}}, {11.407564949312404`, 
      FormBox["\"\"", TraditionalForm], {0.005, 0}, {}}, {12.206072645530174`, 
      FormBox["\"\"", TraditionalForm], {0.005, 0}, {}}, {12.611537753638338`, 
      FormBox["\"\"", TraditionalForm], {0.005, 0}, {}}, {12.89921982609012, 
      FormBox["\"\"", TraditionalForm], {0.005, 0}, {}}, {13.122363377404328`, 
      FormBox["\"\"", TraditionalForm], {0.005, 0}, {}}, {13.304684934198283`, 
      FormBox["\"\"", TraditionalForm], {0.005, 0}, {}}, {13.458835614025542`, 
      FormBox["\"\"", TraditionalForm], {0.005, 0}, {}}, {13.592367006650065`, 
      FormBox["\"\"", TraditionalForm], {0.005, 0}, {}}, {13.710150042306449`, 
      FormBox["\"\"", TraditionalForm], {0.005, 0}, {}}, {14.508657738524219`, 
      FormBox["\"\"", TraditionalForm], {0.005, 0}, {}}, {14.914122846632385`, 
      FormBox["\"\"", TraditionalForm], {0.005, 0}, {}}, {15.201804919084164`, 
      FormBox["\"\"", TraditionalForm], {0.005, 0}, {}}, {15.424948470398375`, 
      FormBox["\"\"", TraditionalForm], {0.005, 0}, {}}, {15.60727002719233, 
      FormBox["\"\"", TraditionalForm], {0.005, 0}, {}}, {15.761420707019587`, 
      FormBox["\"\"", TraditionalForm], {0.005, 0}, {}}, {15.89495209964411, 
      FormBox["\"\"", TraditionalForm], {0.005, 0}, {}}, {16.012735135300495`, 
      FormBox["\"\"", TraditionalForm], {0.005, 0}, {}}, {16.811242831518264`, 
      FormBox["\"\"", TraditionalForm], {0.005, 0}, {}}, {17.21670793962643, 
      FormBox["\"\"", TraditionalForm], {0.005, 0}, {}}, {17.50439001207821, 
      FormBox["\"\"", TraditionalForm], {0.005, 0}, {}}, {17.72753356339242, 
      FormBox["\"\"", TraditionalForm], {0.005, 0}, {}}, {17.909855120186375`, 
      FormBox["\"\"", TraditionalForm], {0.005, 0}, {}}, {18.064005800013632`, 
      FormBox["\"\"", TraditionalForm], {0.005, 0}, {}}, {18.197537192638155`, 
      FormBox["\"\"", TraditionalForm], {0.005, 0}, {}}, {18.31532022829454, 
      FormBox["\"\"", TraditionalForm], {0.005, 0}, {}}, {19.11382792451231, 
      FormBox["\"\"", TraditionalForm], {0.005, 0}, {}}, {19.519293032620475`, 
      FormBox["\"\"", TraditionalForm], {0.005, 0}, {}}, {19.806975105072258`, 
      FormBox["\"\"", TraditionalForm], {0.005, 0}, {}}, {20.030118656386467`, 
      FormBox["\"\"", TraditionalForm], {0.005, 0}, {}}, {20.21244021318042, 
      FormBox["\"\"", TraditionalForm], {0.005, 0}, {}}, {20.36659089300768, 
      FormBox["\"\"", TraditionalForm], {0.005, 0}, {}}, {20.5001222856322, 
      FormBox["\"\"", TraditionalForm], {0.005, 0}, {}}, {20.617905321288585`, 
      FormBox["\"\"", TraditionalForm], {0.005, 0}, {}}, {21.416413017506358`, 
      FormBox["\"\"", TraditionalForm], {0.005, 0}, {}}, {21.82187812561452, 
      FormBox["\"\"", TraditionalForm], {0.005, 0}, {}}, {22.1095601980663, 
      FormBox["\"\"", TraditionalForm], {0.005, 0}, {}}, {22.33270374938051, 
      FormBox["\"\"", TraditionalForm], {0.005, 0}, {}}, {22.515025306174465`, 
      FormBox["\"\"", TraditionalForm], {0.005, 0}, {}}, {22.669175986001726`, 
      FormBox["\"\"", TraditionalForm], {0.005, 0}, {}}, {22.80270737862625, 
      FormBox["\"\"", TraditionalForm], {0.005, 0}, {}}, {22.920490414282632`, 
      FormBox["\"\"", TraditionalForm], {0.005, 0}, {}}, {23.7189981105004, 
      FormBox["\"\"", TraditionalForm], {0.005, 0}, {}}, {24.124463218608568`, 
      FormBox["\"\"", TraditionalForm], {0.005, 0}, {}}, {24.412145291060348`, 
      FormBox["\"\"", TraditionalForm], {0.005, 0}, {}}, {24.635288842374557`, 
      FormBox["\"\"", TraditionalForm], {0.005, 0}, {}}, {24.81761039916851, 
      FormBox["\"\"", TraditionalForm], {0.005, 0}, {}}, {24.97176107899577, 
      FormBox["\"\"", TraditionalForm], {0.005, 0}, {}}, {25.10529247162029, 
      FormBox["\"\"", TraditionalForm], {0.005, 0}, {}}, {25.223075507276675`, 
      FormBox["\"\"", TraditionalForm], {
      0.005, 0}, {}}}, {{-6.907755278982137, 
      FormBox["\"\"", TraditionalForm], {0.01, 0}, {}}, {-4.605170185988091, 
      FormBox["\"\"", TraditionalForm], {0.01, 0}, {}}, {-2.3025850929940455`, 
      FormBox["\"\"", TraditionalForm], {0.01, 0}, {}}, {0., 
      FormBox[
       StyleBox[
       "\"\\!\\(\\*TagBox[SuperscriptBox[\\\"10\\\", \\\"0\\\"],\\n \
DisplayForm]\\)\"", 18, StripOnInput -> False], TraditionalForm], {
      0.01, 0}, {}}, {2.302585092994046, 
      FormBox["\"\"", TraditionalForm], {0.01, 0}, {}}, {4.605170185988092, 
      FormBox["\"\"", TraditionalForm], {0.01, 0}, {}}, {6.907755278982137, 
      FormBox[
       StyleBox[
       "\"\\!\\(\\*TagBox[SuperscriptBox[\\\"10\\\", \\\"3\\\"],\\n \
DisplayForm]\\)\"", 18, StripOnInput -> False], TraditionalForm], {
      0.01, 0}, {}}, {9.210340371976184, 
      FormBox["\"\"", TraditionalForm], {0.01, 0}, {}}, {11.512925464970229`, 
      FormBox["\"\"", TraditionalForm], {0.01, 0}, {}}, {13.815510557964274`, 
      FormBox[
       StyleBox[
       "\"\\!\\(\\*TagBox[SuperscriptBox[\\\"10\\\", \\\"6\\\"],\\n \
DisplayForm]\\)\"", 18, StripOnInput -> False], TraditionalForm], {
      0.01, 0}, {}}, {16.11809565095832, 
      FormBox["\"\"", TraditionalForm], {0.01, 0}, {}}, {18.420680743952367`, 
      FormBox["\"\"", TraditionalForm], {0.01, 0}, {}}, {20.72326583694641, 
      FormBox[
       StyleBox[
       "\"\\!\\(\\*TagBox[SuperscriptBox[\\\"10\\\", \\\"9\\\"],\\n \
DisplayForm]\\)\"", 18, StripOnInput -> False], TraditionalForm], {
      0.01, 0}, {}}, {23.025850929940457`, 
      FormBox["\"\"", TraditionalForm], {0.01, 0}, {}}, {25.328436022934504`, 
      FormBox["\"\"", TraditionalForm], {0.01, 0}, {}}, {-6.214608098422191, 
      FormBox["\"\"", TraditionalForm], {0.005, 0}, {}}, {-5.809142990314027, 
      FormBox["\"\"", TraditionalForm], {0.005, 0}, {}}, {-5.521460917862246, 
      FormBox["\"\"", TraditionalForm], {0.005, 0}, {}}, {-5.298317366548037, 
      FormBox["\"\"", TraditionalForm], {0.005, 0}, {}}, {-5.115995809754082, 
      FormBox["\"\"", TraditionalForm], {0.005, 0}, {}}, {-4.961845129926823, 
      FormBox["\"\"", TraditionalForm], {
      0.005, 0}, {}}, {-4.8283137373023015`, 
      FormBox["\"\"", TraditionalForm], {0.005, 0}, {}}, {-4.710530701645918, 
      FormBox["\"\"", TraditionalForm], {0.005, 0}, {}}, {-3.912023005428146, 
      FormBox["\"\"", TraditionalForm], {0.005, 0}, {}}, {-3.506557897319982, 
      FormBox["\"\"", TraditionalForm], {0.005, 0}, {}}, {-3.218875824868201, 
      FormBox["\"\"", TraditionalForm], {
      0.005, 0}, {}}, {-2.9957322735539913`, 
      FormBox["\"\"", TraditionalForm], {0.005, 0}, {}}, {-2.813410716760037, 
      FormBox["\"\"", TraditionalForm], {
      0.005, 0}, {}}, {-2.6592600369327783`, 
      FormBox["\"\"", TraditionalForm], {0.005, 0}, {}}, {-2.525728644308256, 
      FormBox["\"\"", TraditionalForm], {
      0.005, 0}, {}}, {-2.4079456086518722`, 
      FormBox["\"\"", TraditionalForm], {
      0.005, 0}, {}}, {-1.6094379124341005`, 
      FormBox["\"\"", TraditionalForm], {
      0.005, 0}, {}}, {-1.2039728043259361`, 
      FormBox["\"\"", TraditionalForm], {0.005, 0}, {}}, {-0.9162907318741553, 
      FormBox["\"\"", TraditionalForm], {0.005, 0}, {}}, {-0.6931471805599457, 
      FormBox["\"\"", TraditionalForm], {0.005, 0}, {}}, {-0.5108256237659909, 
      FormBox["\"\"", TraditionalForm], {0.005, 0}, {}}, {-0.3566749439387326, 
      FormBox["\"\"", TraditionalForm], {0.005, 0}, {}}, {-0.2231435513142104, 
      FormBox["\"\"", TraditionalForm], {
      0.005, 0}, {}}, {-0.10536051565782652`, 
      FormBox["\"\"", TraditionalForm], {0.005, 0}, {}}, {0.6931471805599452, 
      FormBox["\"\"", TraditionalForm], {0.005, 0}, {}}, {1.0986122886681096`, 
      FormBox["\"\"", TraditionalForm], {0.005, 0}, {}}, {1.3862943611198904`, 
      FormBox["\"\"", TraditionalForm], {0.005, 0}, {}}, {1.6094379124341, 
      FormBox["\"\"", TraditionalForm], {0.005, 0}, {}}, {1.7917594692280547`, 
      FormBox["\"\"", TraditionalForm], {0.005, 0}, {}}, {1.945910149055313, 
      FormBox["\"\"", TraditionalForm], {0.005, 0}, {}}, {2.0794415416798353`, 
      FormBox["\"\"", TraditionalForm], {0.005, 0}, {}}, {2.197224577336219, 
      FormBox["\"\"", TraditionalForm], {0.005, 0}, {}}, {2.9957322735539913`, 
      FormBox["\"\"", TraditionalForm], {0.005, 0}, {}}, {3.4011973816621555`, 
      FormBox["\"\"", TraditionalForm], {0.005, 0}, {}}, {3.6888794541139363`, 
      FormBox["\"\"", TraditionalForm], {0.005, 0}, {}}, {3.912023005428146, 
      FormBox["\"\"", TraditionalForm], {0.005, 0}, {}}, {4.0943445622221, 
      FormBox["\"\"", TraditionalForm], {0.005, 0}, {}}, {4.2484952420493585`, 
      FormBox["\"\"", TraditionalForm], {0.005, 0}, {}}, {4.382026634673881, 
      FormBox["\"\"", TraditionalForm], {0.005, 0}, {}}, {4.499809670330265, 
      FormBox["\"\"", TraditionalForm], {0.005, 0}, {}}, {5.298317366548037, 
      FormBox["\"\"", TraditionalForm], {0.005, 0}, {}}, {5.703782474656202, 
      FormBox["\"\"", TraditionalForm], {0.005, 0}, {}}, {5.991464547107983, 
      FormBox["\"\"", TraditionalForm], {0.005, 0}, {}}, {6.214608098422191, 
      FormBox["\"\"", TraditionalForm], {0.005, 0}, {}}, {6.396929655216145, 
      FormBox["\"\"", TraditionalForm], {0.005, 0}, {}}, {6.551080335043405, 
      FormBox["\"\"", TraditionalForm], {0.005, 0}, {}}, {6.684611727667927, 
      FormBox["\"\"", TraditionalForm], {0.005, 0}, {}}, {6.802394763324311, 
      FormBox["\"\"", TraditionalForm], {0.005, 0}, {}}, {7.600902459542082, 
      FormBox["\"\"", TraditionalForm], {0.005, 0}, {}}, {8.006367567650248, 
      FormBox["\"\"", TraditionalForm], {0.005, 0}, {}}, {8.294049640102028, 
      FormBox["\"\"", TraditionalForm], {0.005, 0}, {}}, {8.517193191416236, 
      FormBox["\"\"", TraditionalForm], {0.005, 0}, {}}, {8.699514748210191, 
      FormBox["\"\"", TraditionalForm], {0.005, 0}, {}}, {8.85366542803745, 
      FormBox["\"\"", TraditionalForm], {0.005, 0}, {}}, {8.987196820661973, 
      FormBox["\"\"", TraditionalForm], {0.005, 0}, {}}, {9.104979856318357, 
      FormBox["\"\"", TraditionalForm], {0.005, 0}, {}}, {9.903487552536129, 
      FormBox["\"\"", TraditionalForm], {0.005, 0}, {}}, {10.308952660644293`, 
      FormBox["\"\"", TraditionalForm], {0.005, 0}, {}}, {10.596634733096074`, 
      FormBox["\"\"", TraditionalForm], {0.005, 0}, {}}, {10.819778284410283`, 
      FormBox["\"\"", TraditionalForm], {0.005, 0}, {}}, {11.002099841204238`, 
      FormBox["\"\"", TraditionalForm], {0.005, 0}, {}}, {11.156250521031497`, 
      FormBox["\"\"", TraditionalForm], {0.005, 0}, {}}, {11.28978191365602, 
      FormBox["\"\"", TraditionalForm], {0.005, 0}, {}}, {11.407564949312404`, 
      FormBox["\"\"", TraditionalForm], {0.005, 0}, {}}, {12.206072645530174`, 
      FormBox["\"\"", TraditionalForm], {0.005, 0}, {}}, {12.611537753638338`, 
      FormBox["\"\"", TraditionalForm], {0.005, 0}, {}}, {12.89921982609012, 
      FormBox["\"\"", TraditionalForm], {0.005, 0}, {}}, {13.122363377404328`, 
      FormBox["\"\"", TraditionalForm], {0.005, 0}, {}}, {13.304684934198283`, 
      FormBox["\"\"", TraditionalForm], {0.005, 0}, {}}, {13.458835614025542`, 
      FormBox["\"\"", TraditionalForm], {0.005, 0}, {}}, {13.592367006650065`, 
      FormBox["\"\"", TraditionalForm], {0.005, 0}, {}}, {13.710150042306449`, 
      FormBox["\"\"", TraditionalForm], {0.005, 0}, {}}, {14.508657738524219`, 
      FormBox["\"\"", TraditionalForm], {0.005, 0}, {}}, {14.914122846632385`, 
      FormBox["\"\"", TraditionalForm], {0.005, 0}, {}}, {15.201804919084164`, 
      FormBox["\"\"", TraditionalForm], {0.005, 0}, {}}, {15.424948470398375`, 
      FormBox["\"\"", TraditionalForm], {0.005, 0}, {}}, {15.60727002719233, 
      FormBox["\"\"", TraditionalForm], {0.005, 0}, {}}, {15.761420707019587`, 
      FormBox["\"\"", TraditionalForm], {0.005, 0}, {}}, {15.89495209964411, 
      FormBox["\"\"", TraditionalForm], {0.005, 0}, {}}, {16.012735135300495`, 
      FormBox["\"\"", TraditionalForm], {0.005, 0}, {}}, {16.811242831518264`, 
      FormBox["\"\"", TraditionalForm], {0.005, 0}, {}}, {17.21670793962643, 
      FormBox["\"\"", TraditionalForm], {0.005, 0}, {}}, {17.50439001207821, 
      FormBox["\"\"", TraditionalForm], {0.005, 0}, {}}, {17.72753356339242, 
      FormBox["\"\"", TraditionalForm], {0.005, 0}, {}}, {17.909855120186375`, 
      FormBox["\"\"", TraditionalForm], {0.005, 0}, {}}, {18.064005800013632`, 
      FormBox["\"\"", TraditionalForm], {0.005, 0}, {}}, {18.197537192638155`, 
      FormBox["\"\"", TraditionalForm], {0.005, 0}, {}}, {18.31532022829454, 
      FormBox["\"\"", TraditionalForm], {0.005, 0}, {}}, {19.11382792451231, 
      FormBox["\"\"", TraditionalForm], {0.005, 0}, {}}, {19.519293032620475`, 
      FormBox["\"\"", TraditionalForm], {0.005, 0}, {}}, {19.806975105072258`, 
      FormBox["\"\"", TraditionalForm], {0.005, 0}, {}}, {20.030118656386467`, 
      FormBox["\"\"", TraditionalForm], {0.005, 0}, {}}, {20.21244021318042, 
      FormBox["\"\"", TraditionalForm], {0.005, 0}, {}}, {20.36659089300768, 
      FormBox["\"\"", TraditionalForm], {0.005, 0}, {}}, {20.5001222856322, 
      FormBox["\"\"", TraditionalForm], {0.005, 0}, {}}, {20.617905321288585`, 
      FormBox["\"\"", TraditionalForm], {0.005, 0}, {}}, {21.416413017506358`, 
      FormBox["\"\"", TraditionalForm], {0.005, 0}, {}}, {21.82187812561452, 
      FormBox["\"\"", TraditionalForm], {0.005, 0}, {}}, {22.1095601980663, 
      FormBox["\"\"", TraditionalForm], {0.005, 0}, {}}, {22.33270374938051, 
      FormBox["\"\"", TraditionalForm], {0.005, 0}, {}}, {22.515025306174465`, 
      FormBox["\"\"", TraditionalForm], {0.005, 0}, {}}, {22.669175986001726`, 
      FormBox["\"\"", TraditionalForm], {0.005, 0}, {}}, {22.80270737862625, 
      FormBox["\"\"", TraditionalForm], {0.005, 0}, {}}, {22.920490414282632`, 
      FormBox["\"\"", TraditionalForm], {0.005, 0}, {}}, {23.7189981105004, 
      FormBox["\"\"", TraditionalForm], {0.005, 0}, {}}, {24.124463218608568`, 
      FormBox["\"\"", TraditionalForm], {0.005, 0}, {}}, {24.412145291060348`, 
      FormBox["\"\"", TraditionalForm], {0.005, 0}, {}}, {24.635288842374557`, 
      FormBox["\"\"", TraditionalForm], {0.005, 0}, {}}, {24.81761039916851, 
      FormBox["\"\"", TraditionalForm], {0.005, 0}, {}}, {24.97176107899577, 
      FormBox["\"\"", TraditionalForm], {0.005, 0}, {}}, {25.10529247162029, 
      FormBox["\"\"", TraditionalForm], {0.005, 0}, {}}, {25.223075507276675`, 
      FormBox["\"\"", TraditionalForm], {0.005, 0}, {}}}, {{0., 
      FormBox[
       StyleBox["\"0.0\"", 18, StripOnInput -> False], TraditionalForm], {
      0.01, 0}, {}}, {0.2, 
      FormBox["\"\"", TraditionalForm], {0.005, 0}, {}}, {0.4, 
      FormBox["\"\"", TraditionalForm], {0.005, 0}, {}}, {0.5, 
      FormBox[
       StyleBox["\"0.5\"", 18, StripOnInput -> False], TraditionalForm], {
      0.01, 0}, {}}, {0.6, 
      FormBox["\"\"", TraditionalForm], {0.005, 0}, {}}, {0.8, 
      FormBox["\"\"", TraditionalForm], {0.005, 0}, {}}, {1., 
      FormBox[
       StyleBox["\"1.0\"", 18, StripOnInput -> False], TraditionalForm], {
      0.01, 0}, {}}, {0.05, 
      FormBox["\"\"", TraditionalForm], {0.005, 0}, {}}, {0.1, 
      FormBox["\"\"", TraditionalForm], {0.005, 0}, {}}, {
     0.15000000000000002`, 
      FormBox["\"\"", TraditionalForm], {0.005, 0}, {}}, {0.25, 
      FormBox["\"\"", TraditionalForm], {0.005, 0}, {}}, {
     0.30000000000000004`, 
      FormBox["\"\"", TraditionalForm], {0.005, 0}, {}}, {
     0.35000000000000003`, 
      FormBox["\"\"", TraditionalForm], {0.005, 0}, {}}, {0.45, 
      FormBox["\"\"", TraditionalForm], {0.005, 0}, {}}, {0.55, 
      FormBox["\"\"", TraditionalForm], {0.005, 0}, {}}, {0.6500000000000001, 
      FormBox["\"\"", TraditionalForm], {0.005, 0}, {}}, {0.7000000000000001, 
      FormBox["\"\"", TraditionalForm], {0.005, 0}, {}}, {0.7500000000000001, 
      FormBox["\"\"", TraditionalForm], {0.005, 0}, {}}, {0.8500000000000001, 
      FormBox["\"\"", TraditionalForm], {0.005, 0}, {}}, {0.9, 
      FormBox["\"\"", TraditionalForm], {0.005, 0}, {}}, {0.9500000000000001, 
      FormBox["\"\"", TraditionalForm], {0.005, 0}, {}}}},
  TicksStyle->Directive[14]]], "Output",
 CellChangeTimes->{
  3.746042693709428*^9, {3.7460427237403793`*^9, 3.7460427505878677`*^9}, 
   3.746042930591442*^9, {3.74604304361495*^9, 3.74604305632321*^9}, {
   3.7460431112469616`*^9, 3.746043137991478*^9}, 3.7460431891501265`*^9, {
   3.750998069083438*^9, 3.750998090045143*^9}, {3.75099813813275*^9, 
   3.750998141158389*^9}, 3.7509983655126953`*^9, 3.750998446045517*^9, 
   3.7509985023227253`*^9, 3.7526132295458183`*^9, 3.75261553780755*^9, 
   3.752615858086877*^9},ExpressionUUID->"71d239bd-5e9d-488f-a848-\
6abf2728c73d"]
}, Open  ]],

Cell[BoxData[
 RowBox[{
  RowBox[{"Export", "[", 
   RowBox[{
    RowBox[{"FileNameJoin", "[", 
     RowBox[{"{", 
      RowBox[{
      "$figurePath", ",", "\"\<Panels\>\"", ",", "\"\<figS2.png\>\""}], "}"}],
      "]"}], ",", 
    RowBox[{"Rasterize", "[", 
     RowBox[{"plot", ",", "\"\<Image\>\"", ",", 
      RowBox[{"RasterSize", "\[Rule]", "2000"}], ",", 
      RowBox[{"Background", "\[Rule]", "None"}]}], "]"}]}], "]"}], 
  ";"}]], "Input",
 CellChangeTimes->{{3.745737295794289*^9, 3.745737306103498*^9}, {
   3.7457411420119395`*^9, 3.74574114365827*^9}, 3.7493121431035233`*^9, {
   3.750998442074606*^9, 3.750998442557652*^9}, 3.750998493699922*^9, {
   3.7526128847793093`*^9, 
   3.7526129015800543`*^9}},ExpressionUUID->"c7161bfa-80d0-4fc6-add6-\
1620e26598c9"],

Cell[CellGroupData[{

Cell["Old Version", "Subsubsection",
 CellChangeTimes->{{3.746042653656275*^9, 
  3.746042656029662*^9}},ExpressionUUID->"c5259144-d69a-48c3-9671-\
34f904b91fc4"],

Cell[CellGroupData[{

Cell[BoxData[
 RowBox[{"plot", "=", 
  RowBox[{"With", "[", 
   RowBox[{
    RowBox[{"{", 
     RowBox[{
      RowBox[{"KdA", "=", 
       RowBox[{"2.5", " ", 
        SuperscriptBox["10", 
         RowBox[{"-", "8"}]]}]}], ",", 
      RowBox[{"KdI", "=", 
       RowBox[{"1.5", " ", 
        SuperscriptBox["10", 
         RowBox[{"-", "4"}]]}]}], ",", 
      RowBox[{"\[Beta]\[CapitalDelta]\[Epsilon]", "=", 
       RowBox[{"-", "5"}]}], ",", 
      RowBox[{"\[Beta]\[Epsilon]Acoop", "=", "15"}], ",", 
      RowBox[{"\[Beta]\[Epsilon]Icoop", "=", "0"}]}], "}"}], ",", 
    "\[IndentingNewLine]", 
    RowBox[{
     RowBox[{"KdA1", "=", 
      RowBox[{"KdA2", "=", "KdA"}]}], ";", "\[IndentingNewLine]", 
     RowBox[{"KdI1", "=", 
      RowBox[{"KdI2", "=", "KdI"}]}], ";", "\[IndentingNewLine]", 
     RowBox[{"Plot3D", "[", 
      RowBox[{
       FractionBox[
        RowBox[{"1", "+", 
         FractionBox["L1", "KdA1"], "+", 
         FractionBox["L2", "KdA2"], "+", 
         RowBox[{
          FractionBox["L1", "KdA1"], 
          FractionBox["L2", "KdA2"], 
          SuperscriptBox["E", 
           RowBox[{"-", "\[Beta]\[Epsilon]Acoop"}]]}]}], 
        RowBox[{"1", "+", 
         FractionBox["L1", "KdA1"], "+", 
         FractionBox["L2", "KdA2"], "+", 
         RowBox[{
          FractionBox["L1", "KdA1"], 
          FractionBox["L2", "KdA2"], 
          SuperscriptBox["E", 
           RowBox[{"-", "\[Beta]\[Epsilon]Acoop"}]]}], "+", 
         RowBox[{
          SuperscriptBox["E", 
           RowBox[{"-", "\[Beta]\[CapitalDelta]\[Epsilon]"}]], 
          RowBox[{"(", 
           RowBox[{"1", "+", 
            FractionBox["L1", "KdI1"], "+", 
            FractionBox["L2", "KdI2"], "+", 
            RowBox[{
             FractionBox["L1", "KdI1"], 
             FractionBox["L2", "KdI2"], 
             SuperscriptBox["E", 
              RowBox[{"-", "\[Beta]\[Epsilon]Icoop"}]]}]}], ")"}]}]}]], ",", 
       RowBox[{"{", 
        RowBox[{"L1", ",", 
         SuperscriptBox["10", 
          RowBox[{"-", "10"}]], ",", 
         SuperscriptBox["10", "3"]}], "}"}], ",", 
       RowBox[{"{", 
        RowBox[{"L2", ",", 
         SuperscriptBox["10", 
          RowBox[{"-", "10"}]], ",", 
         SuperscriptBox["10", "3"]}], "}"}], ",", 
       RowBox[{"ScalingFunctions", "\[Rule]", 
        RowBox[{"{", 
         RowBox[{"\"\<Log\>\"", ",", "\"\<Log\>\"", ",", "Identity"}], 
         "}"}]}], ",", 
       RowBox[{"PlotRange", "\[Rule]", 
        RowBox[{"{", 
         RowBox[{"0", ",", "1"}], "}"}]}], ",", 
       RowBox[{"AxesLabel", "\[Rule]", "axesLabel3"}], ",", 
       RowBox[{"ImageSize", "\[Rule]", "250"}], ",", 
       RowBox[{"Ticks", "\[Rule]", "ticksS3"}], ",", 
       RowBox[{"Evaluate", "@", "opts"}]}], "]"}]}]}], "\[IndentingNewLine]", 
   "]"}]}]], "Input",
 CellChangeTimes->{{3.745740294337973*^9, 3.745740378151901*^9}, {
  3.745740627748435*^9, 3.7457407095121627`*^9}, {3.745740762466895*^9, 
  3.7457407641080494`*^9}, {3.7457407978622384`*^9, 3.745740811711646*^9}, {
  3.7457408711259966`*^9, 3.7457409796294394`*^9}, {3.7457411015356083`*^9, 
  3.7457411321524343`*^9}, {3.745741162703209*^9, 3.745741188500513*^9}, {
  3.745741242335947*^9, 
  3.7457412793490705`*^9}},ExpressionUUID->"c421df3f-fa37-4cf8-99e9-\
4c94e584d289"],

Cell[BoxData[
 Graphics3DBox[GraphicsComplex3DBox[CompressedData["
1:eJxdnHd4jNn7h0WLTvSyRAtBSEQiCWISJVbvvfewrLaLYPUSwuorq5dg1RCi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   "], {{
     {RGBColor[0.880722, 0.611041, 0.142051], EdgeForm[None], Specularity[
       GrayLevel[1], 3], 
      StyleBox[GraphicsGroup3DBox[
        TagBox[{Polygon3DBox[CompressedData["
1:eJw1mXfgTmUfxs99n8cskT0zMlqokES27IaREUL2yB5FNiEUkZ2MBkVF2vut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           "]], Polygon3DBox[CompressedData["
1:eJw1mnnglWP6xt/neQ/ZRYREibKXNZQImVBE2ZJd9kplqWSJsqXFUmilVCJZ
yxZmhlkYu7FnaRg7Yxn7Nr/Px/38/jjO+ZznPafved/7ue/rul4bHX9G70G5
qqqO/KfB8+t1VR3K876pqi7kjb/AHeBN4NPgteCL4T05fj/4TZ/h1XjuCC/l
eV94VZ53hN/g+MPg/fj8KPhp3u8E/w/eFn6B9Z7w7vAw+BnWO8MVz9vBD/O8
Bfgl61vAT8G7wL/B28Dj+fyp8BHwzvBr8CHwPvAF8BKO3xz+At4c/iu8PfwD
3B5eBLeBP4LbwovhjeGP4Xbw83xfd7gzfA58H+ubwJ/Am8J/g3eAf4Q7wI/C
W8Ffw1vBL8F7wsv778Iv8n37w11ZHw6/DB8I7wWPlDluL7iJ3wv/k/UD4D1Y
HwE/B/8B7gSfDd/PcW3hT+HNvF6eN/h7eGv/fY7v5fWCz4UfYX1L+Ct4S3gd
1i+B9+b9/eFX4D7wH1g/D17A++vBy+DW8Hy4OfwW3Aq+huMvhAfBXeD/wQ/C
c+G58K/w/fDN8M3w7Xy+BfwveCP4KtbPhwfAneEn4S7wtvAZ8D/g3eDt4MHw
LXx+bfhNeEP4atYvgAfCu8IzWV8ZfgleF54BrwT/E14HngOvaZ3D68Pz4LXg
pfAG8J3wBvC/4U3gO+CW8HvwxvBcuBn8BtwSXgivD78Lt4Ff5e85GO4On2+9
w13hHeCh8Orl93bhc93hm3heFX6F9RZw0/J7duP9feC/wx3hLVkfaL3BO8Jb
wAPgNcr53919B28CXwMfBPeBn4X3hnfh+LPcX3A3eGf4THgD+Er3J8f3gifA
I+HTWN8Fbg1PgPdnvTf8b5/htXneCd6Q9XFwD/hA9ye8O7w9nx8Ct4LHwz1Z
Pwj+lOe+cMsc+3Ui6+fBp3N8J/cnvA3cFj4dfgLeCd4KHgTfyOdWgV+G14Pv
YX0JPA8+Cp7O+orwi3Bz+G3Wj4YPhMf498MnwofBY+EP4JPhvvA4+B34GM8f
fAn8CXwFPBy+Cl4GHwv3hi+F34P7w4fCV8AfwaPgwfAE+Df4AXgOPAd+Fz4B
PgS+HP4XfDx8MHwZ/DF8OTwMngiP4/e8a7/hcS2vr+bxkf2JxzW8/pnjF/N6
FsfP4vhf4Pvg2fBs+Af4DngaPNP9yWcGwu1z7LfvWL8Vvo716fD38EJ4KjwD
vjtH/38fPhH+lvX58GR4GvwNfAs8CZ4K/xee598KT4HvzXE9P4BPgmfDreFX
4RPgDzl+BHwqPB4+FH4JvpDjJvLYG77X88nrY1lfAT4H3sk+CbeDJ8F94EPg
3eDb/T74aDjDg+0n8G7wivAw6x/uBjfgodYrvDu8HHym+xXuCneD74HPgI+B
l4fPgneE94CbwGeX+bknnOAz4G1y9MPbeN4Ufpvf1x/ev9TrMN4/Du4Iz4GP
h4+Ed4Rvho+D+8E7wLPhY+Ej4A7wDLif+wjeFJ5s/cCHOsDhQTx1yNEP28PT
nY/w4dYHz6e7n3Ls7xdzzIc6x37twvEL4FNy7Ket4WnuD/gw65nnAfDWOfbr
uqxf6ryAD3Be5ZhnjRz97kfW74Sn8/tvtL+W8zkzxe+5q1zfG1P83rvhRfBN
Kc7Hkznm3c+l/z2Ro5/9VPpfW46/1v3I+wdbb/DD8C0prv9jdZz/DeBT4D/D
7ew/8MnOlxzz/ZfSXx5lfR14hXK9FsOPw3ekqL+HcvSjz8v33c/6i/DD8PFw
c3gM3I3jesJTeW4CP8/62vDjrLeHN4ZPhdeGR8N7cVwP+MEc/f6z8vcdzPpj
8AU5vv+xHP31m6LH/pRjPv63fN/jOebNt6V/PsLnm3q+qthv98FP8Xpxivpb
VL5/YYr6fi2Hfloxx7x4PYceXCmH3viM469yf3L8NfZzeKJ/H3w1fH3Rkc/A
a/LiBng5+Fm4GbxqmS+dvY7wV/CN8HjWr4evy7+XcPU0vAb8Qg79k3PM/0n5
d2lYPcV6U/hrDr4JngDfAD+XQ1+lHPrhc9avhy9h/Vp4tTJvdrWu4C/hmfA4
1q+Dp/D+8vBz8Fqe3zr6VfPSv97IoWdXzqEHX80x71fIMU/fdh/Dq+fQs3/k
862cl6V/LoX7OU/hi+D/wDfAl8KT4J/gu+AZ8E3wF/AU+DJ4MvxmHd9/AHwx
/BZ8FNwLHg2/D58EHw5f6XzJMf/WyKEfx9Yxf3uk0OdqltYpNLZaRo2zUQqN
qPZRA7VJoWnVRmriTVNoTLWymnPzFBpYLeo1+60KjeW1VLO3T6HZ1fJqzg4p
PIBaVI28TQrNr3ZWU2+WQqOrtdXsW8M7V6Hl1ejt4G2r0O7WwC/+vipqoze/
7zlej+T1rawdBD8LnwvPh/vAz8PnwbfBPeAn4LNyzOcD4WfgEfAtcC/4aXg4
PM9+kWIvuaceYO0R+DPnW5lZPXnvSV6fnUP/fphCyzgDnYX/SaFl7CH2EjVw
qxQeRW2sxt5QLV+F9n4tRe1Zg85ONes6aucqtKwadN0UHkZt+lOO+bZ5Dj2z
ctEvu+SYrz/mmJ+b5aiPj3PUy3o5/N73OeZbuxx65occ823THHpJzd0ihQdS
i+sB1k/hQfQGauj1UngotbWads0UGlqtqwZfJYWnUJur0VZSq1eh3d5J0avt
2c7OF1L0YnvyNHg/fs/feX1mDj9hT10+hSex19pjcgpNb+9RIzZNodHVjnqC
1VJ4EL2CPapKoentXe75RgqPYS/4JIc+bJHDv3bn3/8rPCSH3toDfhQ+PYe+
co/p1Zyp7j09l97LmfhuDo+n1zsIfi+HB9QL2uOWlZ6hF7aH2Uv0YHoxe8wH
OXqGvcMe8HkOj6vXtUd/lMNz6D3s4R/m0LxqXzXtVzl6hL3CnvClv5dHtxSa
Xm2vplXbHudMKddcrWyN/FBqxt7iObGWtsjhvfXgP5eaUQursa0lNa5atz/8
XQ6Nq9ZVA39rv+HRJ4UG/obX2znnUmgytdmWcL8UmkXtoiZXmx8Lf52jB9oL
7YFflBo2u7BHW9vr5+h19jy9x7F859u8voLX93Ls0fCb9lf4bn8r/DI8Cl4A
N+Ozn3punFG8dxzr7/B6LK8XsX48vAy+El7stYb/CA/IoXf2gv8ED8zRz/eF
/wYPzaHPr4SPgHumyE/6wq/CF7O+ED4Cfg0eDd8B94Nfh8fAd8InwJ9X4Qke
VnvW8be+z+PBOmrW7OXwKmrZmvPcNSu12NUeBp+WQ+8/BP/FXp9Cf8/isVr5
7RN4HMP6W/DlvL6H44+Clzq/4Lsa8e9vCK+V4nj75bgys+3P1oD6um2pDWvW
Wlm31LI1a62sU2rZDGi3FBmT2ZCZUZcUGZNZkhlOxxQZy+/ZTiPq2f1l9mKG
snepb7OV5XLsP/ejWlWPfV4Kj6r31pOPTOFp9ep64svhqVV4ZTOenVJkNGY/
aohzU3hotYWZ1K7wPlVkVavkOP/Wo9rBTGZHeI8qsho98xUpNLZeWo99ZQqN
r/fWY/cp+9H9aY30LPVs9uYM71Gu79JS733L/vR667Hdn6eU+ne/9y77x1r4
NUW2pQZWC6vJRsBjq9BqnXJ4X2eIs0TPdE4Kza+X0lOdkSKD0GvpKcwOzi37
1f2rt9Pj/ZrDYw1R+5T97X7XK4+C6zo8k1mSGYheSo9qNqRm07vqacx6zFAU
inoQswM15W+lH52SYgb+VPrLcSk8oP1MTzc0RYap19PDnZlCg+vt9s2htdRc
LV3PoXXVvM3qyFjOT5GJmL2YgY6Cr64iG72E4x9PsUfdq3qiMSk8ml5JT3Bx
Cs+iV9AznpXCM+gl9bRnp8jk9Lp6gotSZDp6BTO60Sk8r9nd+fx7S1JoGrWN
HkEv8kIV3kH9oD5Sj6kXti/68ugcerlzHfnEiTn8fKc68rr+Ofz8znXkCSfk
8PPNiv7vmiPfaFH0a/cceUWboucPyOEHNi76vFcOv9Cy6Nl9cuQp2xV/eFQO
/b95HXnCITn0+pZ15A2H5tDHW9WRVxyWQw97Tb22bcrsciY6KzYos9KZ6axp
XmapM8fZskmZRd+lyOa6VuGdnCn6943KrHFm6qdbl1m6bR15ypE5/MKudeSd
J+XIT5yp5iutyqx1JumXNyyzSk3Wt+xH61OPbXb1UBXe++Qc2anf6Xfrua+H
b6vCi+vhb0jh0fX2h+fIbjwnnhs9nd7uH1VkDWZuY1NkAGZx6qkmKTKy/9db
KxU9pt7U865Q9Jj6S8+o3lVfqz/NHKakyFjMIg7M4b28xl5rM8eJ8Kwqskg9
+VUpMgy9uh5Tr/nnKrIVPbXe+rEqsp5znKspNLRa2psTt6eYoc5SPb3e3gzF
rMeMwKzADMEsxUzBbOHuKrKTY3J4KWve2jcjuSZF5mJ2YmZ0dYrMxSzJDMIs
wozCLEaP17n0c/v34bz3Cq8v8u/yt+XI5JZVoQVOrENL6oH0QifVoUXVmGrN
/nXsRfek3mWFRviPe1PMd/fE8NJ/3SvuqWGl/7Yo/WlEmTfOo1Pr0MZqYLWw
/WpI6W9rlf59WumP9vPRdcwuZ6az0z08uPRj9/bQOrS9Gl4tf1odtWGNqNXP
rEPr6wH0AqfUob3VzGrnJo3Q5/ek0C9D6vACepSWRV/olT7ksYTXyzdCD92d
4nzaY8wO7QH2HnvS5FLf9irPt/3t98yl9Fvr3UzjSPVOHV5Sj6nXVJMtKf3Q
67NiI2rLGlM/qVnuS+Hx1DJeg3tL/am99JALSv3pLfWMt5f6td9eXoe2UHOo
PeyZZqH2LHupv8nf5jmxdjwnnhuvuVrPv2FR2a/Oi5Pr8B56GL2M/X1h2R/2
czXpXSnOmVr1ijru16hx1Dr22AvLPHI/2qPMNuzJ9q7LnClVaCq11Vl15GF6
OL3cao3wzw+l0LcX16Gt1CxqlwF1eCk9lF7qnDqyAz2sXnb1Rswiz7nnflgd
WYIZg1nDpXVoOTWcWu6SOrScmkntdGEd2YCZgdnB8DqyBzMJs4kR8NZVZBJm
ExfUkS2YEZgVrNII//5ACn06sA7vqQfUC67aiDzgwRT6v9GIa+s19doOrsNL
67H12mfX4c315Hrzc+vIPswgzCKcQeqFqaX/nl6Ht9Tj6nXtj6PK/LYfOhMv
KHrCWekMnlD6pf3JGTi+9NPtSv+aWPqn/WxQHfen9NR6a/u/+nRamQ/OyEuL
fnF2jqnjfo+aVe1aN8KfWNPW9nl1ZDdmLmYvI+vIXsx4zHr0pHqrpjm86vl1
3H8y8zH7cUabrakBnN16XL3mmjm8rzX0UNEneqfJepAq7mmYn3iNvFZeE73F
7XXMNmfeYWU+e6495+rlBazPraKH28vvqON+hTPJ2WTmad5iPuQ8n1pHr7Rn
qm1XbsRevz+F30uN8D+3psh7zGu89taA+ZIZtvpgjyr8ws3uqSo0ndpOfW/t
WsPqb2vK2nIP6TXNTL1Xq742SzVj995Y1yqy9xvq0NJqPrWf/sS95p7Tv0xx
z1ahudXeZozeuzMDN3s0E/XeqJmwWakZpXnRRlXkTQvrmNVqBrWDmbH38s2j
zJLNjM2ivcdjlnxrHbPQme3snlTHLHGmqN3Nr9wL7gnzuFvqyE/1LHqXcXV4
eT2L3uXaOrS9HkGvYAZqFtq6intLZujmPeZd5mHz6vA+aha1y3KNyFvsefY+
w2Xz/fkp8rjJdWh3Nb3a/rY6Zrsz3dk+v4694x5Sm5ipm/2bL5m1z61DG+nB
9GJz6thL7im930qNmC3OCGeFmbj3Ur0nYVbuPQjvxZrZe29CvaL+UD+ob2bV
odXV/Gp/M0bvBarvehS9o/5Tz6jXZtfhFdT4an0zA/WLekb9Y+blvXQ1u1nY
9XV4BT2EXkINqh5UL6of1ZPuJfeU+vLGOnqRPUnvYs1b+2ZYZp9mpLel6BFm
p+4R94o91azkpjq8i55Eb+I18Fq4h8xKzTy816PeMgsxE/PeoxrfrMyMwXuL
amizh5l13D/QU+mtzES8d6kHMSsxQ1UPq4/Vg2aY+kn9pX5U/2rvdwbot83k
vBeqZzGru64Ob6XH0+t5D8l76eav3lvyno95rPmy/td7Bv6/B95T8V7CRXx+
1yoyarPq6XVkBWYEZgUz6vCCZghmCbkR59Jz6LmcVkeWYEZgVvB/5zsQ+w==

           "]], Polygon3DBox[CompressedData["
1:eJwt1mWYVtUaBuBvGLrBQ6qUUgahUiIhSkgKEkq3SqeghCip2EFIiwgqKRKe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           "]]},
         Annotation[#, "Charting`Private`Tag$74783#1"]& ]],
       Lighting->"Neutral"]}, {}, {}, {}, {}}, {
     {GrayLevel[0], Line3DBox[CompressedData["
1:eJwt0csrpWEcwPF3nDnOHBxMs9IU2WmKrRRbKVZTNmPHaizYmqUVa8IfINYS
C8n1HLfNJPcZ9zTJdcG4JfF5yuL7ft56et9+T7/S5vbvbR+iKOrUvcL7jU7U
lxVFhRxkCUdZwTnWcJUNPGQTr9nKF/5iXiyKuvmVA/zGYVZxnHXMcJKnfNS6
/utSU4bZ4DQ3OcMtznI7zMEdzvMP0/zLDHe5wD0ucp9LPOAyD7nCI/aY94xP
OtadrtRirjU2Ms1ajrGSQyxjP4vYxRx28Nn/foY78Af3Wc/frA73YDlHWMwJ
3/3jgwp0qwt9MV8+PzMVzpjHFHOZyxwmmWSCnxhngjFmh50yzld9DPsJZ2FO
GSHq9Th/3/8bfcRIqQ==
       "],
       VertexColors->None]}, 
     {GrayLevel[0.2], 
      Line3DBox[{661, 952, 458, 660, 1040, 868, 662, 1041, 869, 663, 1042, 
       870, 664, 1043, 871, 665, 1044, 872, 666, 1045, 873, 667, 465, 668, 
       1046, 874, 669, 1047, 875, 670, 1048, 876, 671, 1049, 877, 672, 1050, 
       878, 673, 654, 879, 953},
       VertexColors->None], 
      Line3DBox[{675, 957, 1123, 674, 472, 676, 1051, 880, 677, 1052, 881, 
       678, 1053, 882, 679, 1054, 883, 680, 1055, 884, 681, 958, 1124, 682, 
       479, 683, 1056, 885, 684, 1057, 886, 685, 1058, 887, 686, 1059, 888, 
       687, 1060, 889, 688},
       VertexColors->None], 
      Line3DBox[{690, 959, 1125, 689, 960, 1126, 691, 487, 692, 1061, 890, 
       693, 1062, 891, 694, 1063, 892, 695, 1064, 893, 696, 961, 1127, 697, 
       962, 1128, 698, 494, 699, 1065, 894, 700, 1066, 895, 701, 1067, 896, 
       702, 1068, 897, 703},
       VertexColors->None], 
      Line3DBox[{705, 963, 1129, 704, 964, 1130, 706, 965, 1131, 707, 502, 
       708, 1069, 898, 709, 1070, 899, 710, 1071, 900, 711, 966, 1132, 712, 
       967, 1133, 713, 968, 1134, 714, 509, 715, 1072, 901, 716, 1073, 902, 
       717, 1074, 903, 718},
       VertexColors->None], 
      Line3DBox[{720, 969, 1135, 719, 970, 1136, 721, 971, 1137, 722, 972, 
       1138, 723, 517, 724, 1075, 904, 725, 1076, 905, 726, 973, 1139, 727, 
       974, 1140, 728, 975, 1141, 729, 976, 1142, 730, 524, 731, 1077, 906, 
       732, 1078, 907, 733},
       VertexColors->None], 
      Line3DBox[{735, 977, 1143, 734, 978, 1144, 736, 979, 1145, 737, 980, 
       1146, 738, 981, 1147, 739, 532, 740, 1079, 908, 741, 982, 1148, 742, 
       983, 1149, 743, 984, 1150, 744, 985, 1151, 745, 986, 1152, 746, 539, 
       747, 1080, 909, 748},
       VertexColors->None], 
      Line3DBox[{106, 347, 107, 348, 108, 349, 109, 350, 110, 351, 111, 352, 
       112, 353, 113, 354, 114, 355, 115, 356, 116, 357, 117, 358, 118, 359, 
       119, 360, 120},
       VertexColors->None], 
      Line3DBox[{750, 987, 1153, 749, 988, 1154, 751, 989, 1155, 752, 990, 
       1156, 753, 991, 1157, 754, 992, 1158, 755, 547, 756, 993, 1159, 757, 
       994, 1160, 758, 995, 1161, 759, 996, 1162, 760, 997, 1163, 761, 998, 
       1164, 762, 554, 763},
       VertexColors->None], 
      Line3DBox[{765, 555, 764, 1081, 910, 766, 1082, 911, 767, 1083, 912, 
       768, 1084, 913, 769, 1085, 914, 770, 1086, 915, 771, 562, 772, 1087, 
       916, 773, 1088, 917, 774, 1089, 918, 775, 1090, 919, 776, 1091, 920, 
       777, 1092, 921, 778},
       VertexColors->None], 
      Line3DBox[{780, 999, 1165, 779, 570, 781, 1093, 922, 782, 1094, 923, 
       783, 1095, 924, 784, 1096, 925, 785, 1097, 926, 786, 1000, 1166, 787, 
       577, 788, 1098, 927, 789, 1099, 928, 790, 1100, 929, 791, 1101, 930, 
       792, 1102, 931, 793},
       VertexColors->None], 
      Line3DBox[{795, 1001, 1167, 794, 1002, 1168, 796, 585, 797, 1103, 932, 
       798, 1104, 933, 799, 1105, 934, 800, 1106, 935, 801, 1003, 1169, 802, 
       1004, 1170, 803, 592, 804, 1107, 936, 805, 1108, 937, 806, 1109, 938, 
       807, 1110, 939, 808},
       VertexColors->None], 
      Line3DBox[{810, 1005, 1171, 809, 1006, 1172, 811, 1007, 1173, 812, 600, 
       813, 1111, 940, 814, 1112, 941, 815, 1113, 942, 816, 1008, 1174, 817, 
       1009, 1175, 818, 1010, 1176, 819, 607, 820, 1114, 943, 821, 1115, 944, 
       822, 1116, 945, 823},
       VertexColors->None], 
      Line3DBox[{825, 1011, 1177, 824, 1012, 1178, 826, 1013, 1179, 827, 1014,
        1180, 828, 615, 829, 1117, 946, 830, 1118, 947, 831, 1015, 1181, 832, 
       1016, 1182, 833, 1017, 1183, 834, 1018, 1184, 835, 622, 836, 1119, 948,
        837, 1120, 949, 838},
       VertexColors->None], 
      Line3DBox[{840, 1019, 1185, 839, 1020, 1186, 841, 1021, 1187, 842, 1022,
        1188, 843, 1023, 1189, 844, 630, 845, 1121, 950, 846, 1024, 1190, 847,
        1025, 1191, 848, 1026, 1192, 849, 1027, 1193, 850, 1028, 1194, 851, 
       637, 852, 1122, 951, 853},
       VertexColors->None], 
      Line3DBox[{867, 956, 656, 866, 1205, 1039, 865, 1204, 1038, 864, 1203, 
       1037, 863, 1202, 1036, 862, 1201, 1035, 861, 1200, 1034, 860, 645, 859,
        1199, 1033, 858, 1198, 1032, 857, 1197, 1031, 856, 1196, 1030, 855, 
       1195, 1029, 854, 655, 954, 955},
       VertexColors->None]}, 
     {GrayLevel[0.2], 
      Line3DBox[{251, 459, 1040, 252, 472, 278, 1126, 486, 292, 1130, 500, 
       306, 1136, 514, 320, 1144, 528, 334, 1154, 542, 348, 556, 1081, 362, 
       570, 376, 1168, 584, 390, 1172, 598, 404, 1178, 612, 418, 1186, 626, 
       432, 1195, 640, 446},
       VertexColors->None], 
      Line3DBox[{253, 460, 1041, 254, 473, 1051, 279, 487, 293, 1131, 501, 
       307, 1137, 515, 321, 1145, 529, 335, 1155, 543, 349, 557, 1082, 363, 
       571, 1093, 377, 585, 391, 1173, 599, 405, 1179, 613, 419, 1187, 627, 
       433, 1196, 641, 447},
       VertexColors->None], 
      Line3DBox[{255, 461, 1042, 256, 474, 1052, 280, 488, 1061, 294, 502, 
       308, 1138, 516, 322, 1146, 530, 336, 1156, 544, 350, 558, 1083, 364, 
       572, 1094, 378, 586, 1103, 392, 600, 406, 1180, 614, 420, 1188, 628, 
       434, 1197, 642, 448},
       VertexColors->None], 
      Line3DBox[{257, 462, 1043, 258, 475, 1053, 281, 489, 1062, 295, 503, 
       1069, 309, 517, 323, 1147, 531, 337, 1157, 545, 351, 559, 1084, 365, 
       573, 1095, 379, 587, 1104, 393, 601, 1111, 407, 615, 421, 1189, 629, 
       435, 1198, 643, 449},
       VertexColors->None], 
      Line3DBox[{259, 463, 1044, 260, 476, 1054, 282, 490, 1063, 296, 504, 
       1070, 310, 518, 1075, 324, 532, 338, 1158, 546, 352, 560, 1085, 366, 
       574, 1096, 380, 588, 1105, 394, 602, 1112, 408, 616, 1117, 422, 630, 
       436, 1199, 644, 450},
       VertexColors->None], 
      Line3DBox[{261, 464, 1045, 262, 477, 1055, 283, 491, 1064, 297, 505, 
       1071, 311, 519, 1076, 325, 533, 1079, 339, 547, 353, 561, 1086, 367, 
       575, 1097, 381, 589, 1106, 395, 603, 1113, 409, 617, 1118, 423, 631, 
       1121, 437, 645, 451},
       VertexColors->None], 
      Line3DBox[{8, 667, 23, 681, 38, 696, 53, 711, 68, 726, 83, 741, 98, 756,
        113, 771, 128, 786, 143, 801, 158, 816, 173, 831, 188, 846, 203, 860, 
       218},
       VertexColors->None], 
      Line3DBox[{263, 465, 264, 1124, 478, 284, 1127, 492, 298, 1132, 506, 
       312, 1139, 520, 326, 1148, 534, 340, 1159, 548, 354, 562, 368, 1166, 
       576, 382, 1169, 590, 396, 1174, 604, 410, 1181, 618, 424, 1190, 632, 
       438, 1200, 646, 452},
       VertexColors->None], 
      Line3DBox[{265, 466, 1046, 266, 479, 285, 1128, 493, 299, 1133, 507, 
       313, 1140, 521, 327, 1149, 535, 341, 1160, 549, 355, 563, 1087, 369, 
       577, 383, 1170, 591, 397, 1175, 605, 411, 1182, 619, 425, 1191, 633, 
       439, 1201, 647, 453},
       VertexColors->None], 
      Line3DBox[{267, 467, 1047, 268, 480, 1056, 286, 494, 300, 1134, 508, 
       314, 1141, 522, 328, 1150, 536, 342, 1161, 550, 356, 564, 1088, 370, 
       578, 1098, 384, 592, 398, 1176, 606, 412, 1183, 620, 426, 1192, 634, 
       440, 1202, 648, 454},
       VertexColors->None], 
      Line3DBox[{269, 468, 1048, 270, 481, 1057, 287, 495, 1065, 301, 509, 
       315, 1142, 523, 329, 1151, 537, 343, 1162, 551, 357, 565, 1089, 371, 
       579, 1099, 385, 593, 1107, 399, 607, 413, 1184, 621, 427, 1193, 635, 
       441, 1203, 649, 455},
       VertexColors->None], 
      Line3DBox[{271, 469, 1049, 272, 482, 1058, 288, 496, 1066, 302, 510, 
       1072, 316, 524, 330, 1152, 538, 344, 1163, 552, 358, 566, 1090, 372, 
       580, 1100, 386, 594, 1108, 400, 608, 1114, 414, 622, 428, 1194, 636, 
       442, 1204, 650, 456},
       VertexColors->None], 
      Line3DBox[{273, 470, 1050, 274, 483, 1059, 289, 497, 1067, 303, 511, 
       1073, 317, 525, 1077, 331, 539, 345, 1164, 553, 359, 567, 1091, 373, 
       581, 1101, 387, 595, 1109, 401, 609, 1115, 415, 623, 1119, 429, 637, 
       443, 1205, 651, 457},
       VertexColors->None], 
      Line3DBox[{275, 653, 654, 276, 484, 1060, 290, 498, 1068, 304, 512, 
       1074, 318, 526, 1078, 332, 540, 1080, 346, 554, 360, 568, 1092, 374, 
       582, 1102, 388, 596, 1110, 402, 610, 1116, 416, 624, 1120, 430, 638, 
       1122, 444, 656, 657, 658},
       VertexColors->None], 
      Line3DBox[{445, 639, 655, 431, 625, 1185, 417, 611, 1177, 403, 597, 
       1171, 389, 583, 1167, 375, 569, 1165, 361, 555, 347, 541, 1153, 333, 
       527, 1143, 319, 513, 1135, 305, 499, 1129, 291, 485, 1125, 277, 471, 
       1123, 250, 458, 652, 659},
       VertexColors->None]}, {}, {}}},
   VertexColors->CompressedData["
1:eJyVnHlUTe37/6NESgMaFEqINBfNupIMkTSJSkQoJA0kzYVKolBSGkRImmQK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    "],
   VertexNormals->CompressedData["
1:eJxkm3c8Vm/4x42MREUoDTSUlLKSee6MJKPsjGwqSiEZlSQrK6SMIqUlM7LL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    "]],
  Axes->True,
  AxesEdge->{{-1, -1}, {1, -1}, {-1, -1}},
  AxesLabel->{
    FormBox[
     StyleBox[
     "\"[\\!\\(\\*SubscriptBox[\\(L\\), \\(1\\)]\\)]\"", 12, FontFamily -> 
      "Lucida Sans", SingleLetterItalics -> False, StripOnInput -> False], 
     TraditionalForm], 
    FormBox[
     StyleBox[
     "\"  [\\!\\(\\*SubscriptBox[\\(L\\), \\(2\\)]\\)]\"", 12, FontFamily -> 
      "Lucida Sans", SingleLetterItalics -> False, StripOnInput -> False], 
     TraditionalForm], 
    FormBox[
     StyleBox[
      RotationBox[
      "\"\\!\\(\\*SubscriptBox[\\(p\\), \\(active\\)]\\)         \"", 
       BoxRotation -> 1.5707963267948966`], 12, FontFamily -> "Lucida Sans", 
      SingleLetterItalics -> False, StripOnInput -> False], TraditionalForm]},
  AxesOrigin->{Automatic, Automatic, Automatic},
  AxesStyle->GrayLevel[0],
  BoxRatios->{1, 1, 0.4},
  DisplayFunction->Identity,
  FaceGrids->None,
  FaceGridsStyle->Automatic,
  ImageSize->250,
  Lighting->"Neutral",
  Method->{"DefaultBoundaryStyle" -> Directive[
      GrayLevel[0.3]], "RotationControl" -> "Globe"},
  PlotRange->{{-23.025848791825727`, 
    6.907753140867408}, {-23.025848791825727`, 6.907753140867408}, {0, 1}},
  PlotRangePadding->{
    Scaled[0.02], 
    Scaled[0.02], Automatic},
  Ticks->{{{-23.025850929940457`, 
      FormBox["\"\"", TraditionalForm], {0.01, 0}, {}}, {-20.72326583694641, 
      FormBox["\"\"", TraditionalForm], {0.01, 0}, {}}, {-18.420680743952367`, 
      FormBox[
       StyleBox[
       "\"\\!\\(\\*SuperscriptBox[\\(10\\), \\(-8\\)]\\)\"", 10, StripOnInput -> 
        False], TraditionalForm], {0.01, 0}, {}}, {-16.11809565095832, 
      FormBox["\"\"", TraditionalForm], {0.01, 0}, {}}, {-13.815510557964274`, 
      FormBox["\"\"", TraditionalForm], {0.01, 0}, {}}, {-11.512925464970229`, 
      FormBox[
       StyleBox[
       "\"\\!\\(\\*SuperscriptBox[\\(10\\), \\(-5\\)]\\)\"", 10, StripOnInput -> 
        False], TraditionalForm], {0.01, 0}, {}}, {-9.210340371976182, 
      FormBox["\"\"", TraditionalForm], {0.01, 0}, {}}, {-6.907755278982137, 
      FormBox["\"\"", TraditionalForm], {0.01, 0}, {}}, {-4.605170185988091, 
      FormBox[
       StyleBox[
       "\"\\!\\(\\*SuperscriptBox[\\(10\\), \\(-2\\)]\\)\"", 10, StripOnInput -> 
        False], TraditionalForm], {0.01, 0}, {}}, {-2.3025850929940455`, 
      FormBox["\"\"", TraditionalForm], {0.01, 0}, {}}, {0., 
      FormBox["\"\"", TraditionalForm], {0.01, 0}, {}}, {2.302585092994046, 
      FormBox[
       StyleBox[
       "\"\\!\\(\\*SuperscriptBox[\\(10\\), \\(1\\)]\\)\"", 10, StripOnInput -> 
        False], TraditionalForm], {0.01, 0}, {}}, {4.605170185988092, 
      FormBox["\"\"", TraditionalForm], {0.01, 0}, {}}, {6.907755278982137, 
      FormBox["\"\"", TraditionalForm], {0.01, 0}, {}}, {-22.33270374938051, 
      FormBox["\"\"", TraditionalForm], {
      0.005, 0}, {}}, {-21.927238641272346`, 
      FormBox["\"\"", TraditionalForm], {
      0.005, 0}, {}}, {-21.639556568820566`, 
      FormBox["\"\"", TraditionalForm], {
      0.005, 0}, {}}, {-21.416413017506358`, 
      FormBox["\"\"", TraditionalForm], {
      0.005, 0}, {}}, {-21.234091460712403`, 
      FormBox["\"\"", TraditionalForm], {
      0.005, 0}, {}}, {-21.079940780885142`, 
      FormBox["\"\"", TraditionalForm], {0.005, 0}, {}}, {-20.94640938826062, 
      FormBox["\"\"", TraditionalForm], {
      0.005, 0}, {}}, {-20.828626352604235`, 
      FormBox["\"\"", TraditionalForm], {
      0.005, 0}, {}}, {-20.030118656386467`, 
      FormBox["\"\"", TraditionalForm], {0.005, 0}, {}}, {-19.6246535482783, 
      FormBox["\"\"", TraditionalForm], {0.005, 0}, {}}, {-19.33697147582652, 
      FormBox["\"\"", TraditionalForm], {0.005, 0}, {}}, {-19.11382792451231, 
      FormBox["\"\"", TraditionalForm], {
      0.005, 0}, {}}, {-18.931506367718356`, 
      FormBox["\"\"", TraditionalForm], {0.005, 0}, {}}, {-18.7773556878911, 
      FormBox["\"\"", TraditionalForm], {
      0.005, 0}, {}}, {-18.643824295266576`, 
      FormBox["\"\"", TraditionalForm], {
      0.005, 0}, {}}, {-18.526041259610192`, 
      FormBox["\"\"", TraditionalForm], {0.005, 0}, {}}, {-17.72753356339242, 
      FormBox["\"\"", TraditionalForm], {
      0.005, 0}, {}}, {-17.322068455284256`, 
      FormBox["\"\"", TraditionalForm], {
      0.005, 0}, {}}, {-17.034386382832473`, 
      FormBox["\"\"", TraditionalForm], {
      0.005, 0}, {}}, {-16.811242831518264`, 
      FormBox["\"\"", TraditionalForm], {0.005, 0}, {}}, {-16.62892127472431, 
      FormBox["\"\"", TraditionalForm], {
      0.005, 0}, {}}, {-16.474770594897052`, 
      FormBox["\"\"", TraditionalForm], {0.005, 0}, {}}, {-16.34123920227253, 
      FormBox["\"\"", TraditionalForm], {
      0.005, 0}, {}}, {-16.223456166616145`, 
      FormBox["\"\"", TraditionalForm], {
      0.005, 0}, {}}, {-15.424948470398375`, 
      FormBox["\"\"", TraditionalForm], {0.005, 0}, {}}, {-15.01948336229021, 
      FormBox["\"\"", TraditionalForm], {0.005, 0}, {}}, {-14.73180128983843, 
      FormBox["\"\"", TraditionalForm], {
      0.005, 0}, {}}, {-14.508657738524219`, 
      FormBox["\"\"", TraditionalForm], {
      0.005, 0}, {}}, {-14.326336181730264`, 
      FormBox["\"\"", TraditionalForm], {
      0.005, 0}, {}}, {-14.172185501903007`, 
      FormBox["\"\"", TraditionalForm], {
      0.005, 0}, {}}, {-14.038654109278484`, 
      FormBox["\"\"", TraditionalForm], {0.005, 0}, {}}, {-13.9208710736221, 
      FormBox["\"\"", TraditionalForm], {
      0.005, 0}, {}}, {-13.122363377404328`, 
      FormBox["\"\"", TraditionalForm], {
      0.005, 0}, {}}, {-12.716898269296165`, 
      FormBox["\"\"", TraditionalForm], {
      0.005, 0}, {}}, {-12.429216196844383`, 
      FormBox["\"\"", TraditionalForm], {
      0.005, 0}, {}}, {-12.206072645530174`, 
      FormBox["\"\"", TraditionalForm], {0.005, 0}, {}}, {-12.02375108873622, 
      FormBox["\"\"", TraditionalForm], {0.005, 0}, {}}, {-11.86960040890896, 
      FormBox["\"\"", TraditionalForm], {
      0.005, 0}, {}}, {-11.736069016284437`, 
      FormBox["\"\"", TraditionalForm], {
      0.005, 0}, {}}, {-11.618285980628054`, 
      FormBox["\"\"", TraditionalForm], {
      0.005, 0}, {}}, {-10.819778284410283`, 
      FormBox["\"\"", TraditionalForm], {
      0.005, 0}, {}}, {-10.414313176302118`, 
      FormBox["\"\"", TraditionalForm], {
      0.005, 0}, {}}, {-10.126631103850338`, 
      FormBox["\"\"", TraditionalForm], {0.005, 0}, {}}, {-9.903487552536129, 
      FormBox["\"\"", TraditionalForm], {0.005, 0}, {}}, {-9.721165995742172, 
      FormBox["\"\"", TraditionalForm], {0.005, 0}, {}}, {-9.567015315914915, 
      FormBox["\"\"", TraditionalForm], {0.005, 0}, {}}, {-9.433483923290392, 
      FormBox["\"\"", TraditionalForm], {0.005, 0}, {}}, {-9.315700887634009, 
      FormBox["\"\"", TraditionalForm], {0.005, 0}, {}}, {-8.517193191416236, 
      FormBox["\"\"", TraditionalForm], {0.005, 0}, {}}, {-8.111728083308073, 
      FormBox["\"\"", TraditionalForm], {0.005, 0}, {}}, {-7.824046010856292, 
      FormBox["\"\"", TraditionalForm], {0.005, 0}, {}}, {-7.600902459542082, 
      FormBox["\"\"", TraditionalForm], {0.005, 0}, {}}, {-7.418580902748128, 
      FormBox["\"\"", TraditionalForm], {0.005, 0}, {}}, {-7.264430222920869, 
      FormBox["\"\"", TraditionalForm], {0.005, 0}, {}}, {-7.130898830296347, 
      FormBox["\"\"", TraditionalForm], {0.005, 0}, {}}, {-7.013115794639964, 
      FormBox["\"\"", TraditionalForm], {0.005, 0}, {}}, {-6.214608098422191, 
      FormBox["\"\"", TraditionalForm], {0.005, 0}, {}}, {-5.809142990314027, 
      FormBox["\"\"", TraditionalForm], {0.005, 0}, {}}, {-5.521460917862246, 
      FormBox["\"\"", TraditionalForm], {0.005, 0}, {}}, {-5.298317366548037, 
      FormBox["\"\"", TraditionalForm], {0.005, 0}, {}}, {-5.115995809754082, 
      FormBox["\"\"", TraditionalForm], {0.005, 0}, {}}, {-4.961845129926823, 
      FormBox["\"\"", TraditionalForm], {
      0.005, 0}, {}}, {-4.8283137373023015`, 
      FormBox["\"\"", TraditionalForm], {0.005, 0}, {}}, {-4.710530701645918, 
      FormBox["\"\"", TraditionalForm], {0.005, 0}, {}}, {-3.912023005428146, 
      FormBox["\"\"", TraditionalForm], {0.005, 0}, {}}, {-3.506557897319982, 
      FormBox["\"\"", TraditionalForm], {0.005, 0}, {}}, {-3.218875824868201, 
      FormBox["\"\"", TraditionalForm], {
      0.005, 0}, {}}, {-2.9957322735539913`, 
      FormBox["\"\"", TraditionalForm], {0.005, 0}, {}}, {-2.813410716760037, 
      FormBox["\"\"", TraditionalForm], {
      0.005, 0}, {}}, {-2.6592600369327783`, 
      FormBox["\"\"", TraditionalForm], {0.005, 0}, {}}, {-2.525728644308256, 
      FormBox["\"\"", TraditionalForm], {
      0.005, 0}, {}}, {-2.4079456086518722`, 
      FormBox["\"\"", TraditionalForm], {
      0.005, 0}, {}}, {-1.6094379124341005`, 
      FormBox["\"\"", TraditionalForm], {
      0.005, 0}, {}}, {-1.2039728043259361`, 
      FormBox["\"\"", TraditionalForm], {0.005, 0}, {}}, {-0.9162907318741553, 
      FormBox["\"\"", TraditionalForm], {0.005, 0}, {}}, {-0.6931471805599457, 
      FormBox["\"\"", TraditionalForm], {0.005, 0}, {}}, {-0.5108256237659909, 
      FormBox["\"\"", TraditionalForm], {0.005, 0}, {}}, {-0.3566749439387326, 
      FormBox["\"\"", TraditionalForm], {0.005, 0}, {}}, {-0.2231435513142104, 
      FormBox["\"\"", TraditionalForm], {
      0.005, 0}, {}}, {-0.10536051565782652`, 
      FormBox["\"\"", TraditionalForm], {0.005, 0}, {}}, {0.6931471805599452, 
      FormBox["\"\"", TraditionalForm], {0.005, 0}, {}}, {1.0986122886681096`, 
      FormBox["\"\"", TraditionalForm], {0.005, 0}, {}}, {1.3862943611198904`, 
      FormBox["\"\"", TraditionalForm], {0.005, 0}, {}}, {1.6094379124341, 
      FormBox["\"\"", TraditionalForm], {0.005, 0}, {}}, {1.7917594692280547`, 
      FormBox["\"\"", TraditionalForm], {0.005, 0}, {}}, {1.945910149055313, 
      FormBox["\"\"", TraditionalForm], {0.005, 0}, {}}, {2.0794415416798353`, 
      FormBox["\"\"", TraditionalForm], {0.005, 0}, {}}, {2.197224577336219, 
      FormBox["\"\"", TraditionalForm], {0.005, 0}, {}}, {2.9957322735539913`, 
      FormBox["\"\"", TraditionalForm], {0.005, 0}, {}}, {3.4011973816621555`, 
      FormBox["\"\"", TraditionalForm], {0.005, 0}, {}}, {3.6888794541139363`, 
      FormBox["\"\"", TraditionalForm], {0.005, 0}, {}}, {3.912023005428146, 
      FormBox["\"\"", TraditionalForm], {0.005, 0}, {}}, {4.0943445622221, 
      FormBox["\"\"", TraditionalForm], {0.005, 0}, {}}, {4.2484952420493585`, 
      FormBox["\"\"", TraditionalForm], {0.005, 0}, {}}, {4.382026634673881, 
      FormBox["\"\"", TraditionalForm], {0.005, 0}, {}}, {4.499809670330265, 
      FormBox["\"\"", TraditionalForm], {0.005, 0}, {}}, {5.298317366548037, 
      FormBox["\"\"", TraditionalForm], {0.005, 0}, {}}, {5.703782474656202, 
      FormBox["\"\"", TraditionalForm], {0.005, 0}, {}}, {5.991464547107983, 
      FormBox["\"\"", TraditionalForm], {0.005, 0}, {}}, {6.214608098422191, 
      FormBox["\"\"", TraditionalForm], {0.005, 0}, {}}, {6.396929655216145, 
      FormBox["\"\"", TraditionalForm], {0.005, 0}, {}}, {6.551080335043405, 
      FormBox["\"\"", TraditionalForm], {0.005, 0}, {}}, {6.684611727667927, 
      FormBox["\"\"", TraditionalForm], {0.005, 0}, {}}, {6.802394763324311, 
      FormBox["\"\"", TraditionalForm], {
      0.005, 0}, {}}}, {{-23.025850929940457`, 
      FormBox["\"\"", TraditionalForm], {0.01, 0}, {}}, {-20.72326583694641, 
      FormBox["\"\"", TraditionalForm], {0.01, 0}, {}}, {-18.420680743952367`, 
      FormBox[
       StyleBox[
       "\"\\!\\(\\*SuperscriptBox[\\(10\\), \\(-8\\)]\\)\"", 10, StripOnInput -> 
        False], TraditionalForm], {0.01, 0}, {}}, {-16.11809565095832, 
      FormBox["\"\"", TraditionalForm], {0.01, 0}, {}}, {-13.815510557964274`, 
      FormBox["\"\"", TraditionalForm], {0.01, 0}, {}}, {-11.512925464970229`, 
      FormBox[
       StyleBox[
       "\"\\!\\(\\*SuperscriptBox[\\(10\\), \\(-5\\)]\\)\"", 10, StripOnInput -> 
        False], TraditionalForm], {0.01, 0}, {}}, {-9.210340371976182, 
      FormBox["\"\"", TraditionalForm], {0.01, 0}, {}}, {-6.907755278982137, 
      FormBox["\"\"", TraditionalForm], {0.01, 0}, {}}, {-4.605170185988091, 
      FormBox[
       StyleBox[
       "\"\\!\\(\\*SuperscriptBox[\\(10\\), \\(-2\\)]\\)\"", 10, StripOnInput -> 
        False], TraditionalForm], {0.01, 0}, {}}, {-2.3025850929940455`, 
      FormBox["\"\"", TraditionalForm], {0.01, 0}, {}}, {0., 
      FormBox["\"\"", TraditionalForm], {0.01, 0}, {}}, {2.302585092994046, 
      FormBox[
       StyleBox[
       "\"\\!\\(\\*SuperscriptBox[\\(10\\), \\(1\\)]\\)\"", 10, StripOnInput -> 
        False], TraditionalForm], {0.01, 0}, {}}, {4.605170185988092, 
      FormBox["\"\"", TraditionalForm], {0.01, 0}, {}}, {6.907755278982137, 
      FormBox["\"\"", TraditionalForm], {0.01, 0}, {}}, {-22.33270374938051, 
      FormBox["\"\"", TraditionalForm], {
      0.005, 0}, {}}, {-21.927238641272346`, 
      FormBox["\"\"", TraditionalForm], {
      0.005, 0}, {}}, {-21.639556568820566`, 
      FormBox["\"\"", TraditionalForm], {
      0.005, 0}, {}}, {-21.416413017506358`, 
      FormBox["\"\"", TraditionalForm], {
      0.005, 0}, {}}, {-21.234091460712403`, 
      FormBox["\"\"", TraditionalForm], {
      0.005, 0}, {}}, {-21.079940780885142`, 
      FormBox["\"\"", TraditionalForm], {0.005, 0}, {}}, {-20.94640938826062, 
      FormBox["\"\"", TraditionalForm], {
      0.005, 0}, {}}, {-20.828626352604235`, 
      FormBox["\"\"", TraditionalForm], {
      0.005, 0}, {}}, {-20.030118656386467`, 
      FormBox["\"\"", TraditionalForm], {0.005, 0}, {}}, {-19.6246535482783, 
      FormBox["\"\"", TraditionalForm], {0.005, 0}, {}}, {-19.33697147582652, 
      FormBox["\"\"", TraditionalForm], {0.005, 0}, {}}, {-19.11382792451231, 
      FormBox["\"\"", TraditionalForm], {
      0.005, 0}, {}}, {-18.931506367718356`, 
      FormBox["\"\"", TraditionalForm], {0.005, 0}, {}}, {-18.7773556878911, 
      FormBox["\"\"", TraditionalForm], {
      0.005, 0}, {}}, {-18.643824295266576`, 
      FormBox["\"\"", TraditionalForm], {
      0.005, 0}, {}}, {-18.526041259610192`, 
      FormBox["\"\"", TraditionalForm], {0.005, 0}, {}}, {-17.72753356339242, 
      FormBox["\"\"", TraditionalForm], {
      0.005, 0}, {}}, {-17.322068455284256`, 
      FormBox["\"\"", TraditionalForm], {
      0.005, 0}, {}}, {-17.034386382832473`, 
      FormBox["\"\"", TraditionalForm], {
      0.005, 0}, {}}, {-16.811242831518264`, 
      FormBox["\"\"", TraditionalForm], {0.005, 0}, {}}, {-16.62892127472431, 
      FormBox["\"\"", TraditionalForm], {
      0.005, 0}, {}}, {-16.474770594897052`, 
      FormBox["\"\"", TraditionalForm], {0.005, 0}, {}}, {-16.34123920227253, 
      FormBox["\"\"", TraditionalForm], {
      0.005, 0}, {}}, {-16.223456166616145`, 
      FormBox["\"\"", TraditionalForm], {
      0.005, 0}, {}}, {-15.424948470398375`, 
      FormBox["\"\"", TraditionalForm], {0.005, 0}, {}}, {-15.01948336229021, 
      FormBox["\"\"", TraditionalForm], {0.005, 0}, {}}, {-14.73180128983843, 
      FormBox["\"\"", TraditionalForm], {
      0.005, 0}, {}}, {-14.508657738524219`, 
      FormBox["\"\"", TraditionalForm], {
      0.005, 0}, {}}, {-14.326336181730264`, 
      FormBox["\"\"", TraditionalForm], {
      0.005, 0}, {}}, {-14.172185501903007`, 
      FormBox["\"\"", TraditionalForm], {
      0.005, 0}, {}}, {-14.038654109278484`, 
      FormBox["\"\"", TraditionalForm], {0.005, 0}, {}}, {-13.9208710736221, 
      FormBox["\"\"", TraditionalForm], {
      0.005, 0}, {}}, {-13.122363377404328`, 
      FormBox["\"\"", TraditionalForm], {
      0.005, 0}, {}}, {-12.716898269296165`, 
      FormBox["\"\"", TraditionalForm], {
      0.005, 0}, {}}, {-12.429216196844383`, 
      FormBox["\"\"", TraditionalForm], {
      0.005, 0}, {}}, {-12.206072645530174`, 
      FormBox["\"\"", TraditionalForm], {0.005, 0}, {}}, {-12.02375108873622, 
      FormBox["\"\"", TraditionalForm], {0.005, 0}, {}}, {-11.86960040890896, 
      FormBox["\"\"", TraditionalForm], {
      0.005, 0}, {}}, {-11.736069016284437`, 
      FormBox["\"\"", TraditionalForm], {
      0.005, 0}, {}}, {-11.618285980628054`, 
      FormBox["\"\"", TraditionalForm], {
      0.005, 0}, {}}, {-10.819778284410283`, 
      FormBox["\"\"", TraditionalForm], {
      0.005, 0}, {}}, {-10.414313176302118`, 
      FormBox["\"\"", TraditionalForm], {
      0.005, 0}, {}}, {-10.126631103850338`, 
      FormBox["\"\"", TraditionalForm], {0.005, 0}, {}}, {-9.903487552536129, 
      FormBox["\"\"", TraditionalForm], {0.005, 0}, {}}, {-9.721165995742172, 
      FormBox["\"\"", TraditionalForm], {0.005, 0}, {}}, {-9.567015315914915, 
      FormBox["\"\"", TraditionalForm], {0.005, 0}, {}}, {-9.433483923290392, 
      FormBox["\"\"", TraditionalForm], {0.005, 0}, {}}, {-9.315700887634009, 
      FormBox["\"\"", TraditionalForm], {0.005, 0}, {}}, {-8.517193191416236, 
      FormBox["\"\"", TraditionalForm], {0.005, 0}, {}}, {-8.111728083308073, 
      FormBox["\"\"", TraditionalForm], {0.005, 0}, {}}, {-7.824046010856292, 
      FormBox["\"\"", TraditionalForm], {0.005, 0}, {}}, {-7.600902459542082, 
      FormBox["\"\"", TraditionalForm], {0.005, 0}, {}}, {-7.418580902748128, 
      FormBox["\"\"", TraditionalForm], {0.005, 0}, {}}, {-7.264430222920869, 
      FormBox["\"\"", TraditionalForm], {0.005, 0}, {}}, {-7.130898830296347, 
      FormBox["\"\"", TraditionalForm], {0.005, 0}, {}}, {-7.013115794639964, 
      FormBox["\"\"", TraditionalForm], {0.005, 0}, {}}, {-6.214608098422191, 
      FormBox["\"\"", TraditionalForm], {0.005, 0}, {}}, {-5.809142990314027, 
      FormBox["\"\"", TraditionalForm], {0.005, 0}, {}}, {-5.521460917862246, 
      FormBox["\"\"", TraditionalForm], {0.005, 0}, {}}, {-5.298317366548037, 
      FormBox["\"\"", TraditionalForm], {0.005, 0}, {}}, {-5.115995809754082, 
      FormBox["\"\"", TraditionalForm], {0.005, 0}, {}}, {-4.961845129926823, 
      FormBox["\"\"", TraditionalForm], {
      0.005, 0}, {}}, {-4.8283137373023015`, 
      FormBox["\"\"", TraditionalForm], {0.005, 0}, {}}, {-4.710530701645918, 
      FormBox["\"\"", TraditionalForm], {0.005, 0}, {}}, {-3.912023005428146, 
      FormBox["\"\"", TraditionalForm], {0.005, 0}, {}}, {-3.506557897319982, 
      FormBox["\"\"", TraditionalForm], {0.005, 0}, {}}, {-3.218875824868201, 
      FormBox["\"\"", TraditionalForm], {
      0.005, 0}, {}}, {-2.9957322735539913`, 
      FormBox["\"\"", TraditionalForm], {0.005, 0}, {}}, {-2.813410716760037, 
      FormBox["\"\"", TraditionalForm], {
      0.005, 0}, {}}, {-2.6592600369327783`, 
      FormBox["\"\"", TraditionalForm], {0.005, 0}, {}}, {-2.525728644308256, 
      FormBox["\"\"", TraditionalForm], {
      0.005, 0}, {}}, {-2.4079456086518722`, 
      FormBox["\"\"", TraditionalForm], {
      0.005, 0}, {}}, {-1.6094379124341005`, 
      FormBox["\"\"", TraditionalForm], {
      0.005, 0}, {}}, {-1.2039728043259361`, 
      FormBox["\"\"", TraditionalForm], {0.005, 0}, {}}, {-0.9162907318741553, 
      FormBox["\"\"", TraditionalForm], {0.005, 0}, {}}, {-0.6931471805599457, 
      FormBox["\"\"", TraditionalForm], {0.005, 0}, {}}, {-0.5108256237659909, 
      FormBox["\"\"", TraditionalForm], {0.005, 0}, {}}, {-0.3566749439387326, 
      FormBox["\"\"", TraditionalForm], {0.005, 0}, {}}, {-0.2231435513142104, 
      FormBox["\"\"", TraditionalForm], {
      0.005, 0}, {}}, {-0.10536051565782652`, 
      FormBox["\"\"", TraditionalForm], {0.005, 0}, {}}, {0.6931471805599452, 
      FormBox["\"\"", TraditionalForm], {0.005, 0}, {}}, {1.0986122886681096`, 
      FormBox["\"\"", TraditionalForm], {0.005, 0}, {}}, {1.3862943611198904`, 
      FormBox["\"\"", TraditionalForm], {0.005, 0}, {}}, {1.6094379124341, 
      FormBox["\"\"", TraditionalForm], {0.005, 0}, {}}, {1.7917594692280547`, 
      FormBox["\"\"", TraditionalForm], {0.005, 0}, {}}, {1.945910149055313, 
      FormBox["\"\"", TraditionalForm], {0.005, 0}, {}}, {2.0794415416798353`, 
      FormBox["\"\"", TraditionalForm], {0.005, 0}, {}}, {2.197224577336219, 
      FormBox["\"\"", TraditionalForm], {0.005, 0}, {}}, {2.9957322735539913`, 
      FormBox["\"\"", TraditionalForm], {0.005, 0}, {}}, {3.4011973816621555`, 
      FormBox["\"\"", TraditionalForm], {0.005, 0}, {}}, {3.6888794541139363`, 
      FormBox["\"\"", TraditionalForm], {0.005, 0}, {}}, {3.912023005428146, 
      FormBox["\"\"", TraditionalForm], {0.005, 0}, {}}, {4.0943445622221, 
      FormBox["\"\"", TraditionalForm], {0.005, 0}, {}}, {4.2484952420493585`, 
      FormBox["\"\"", TraditionalForm], {0.005, 0}, {}}, {4.382026634673881, 
      FormBox["\"\"", TraditionalForm], {0.005, 0}, {}}, {4.499809670330265, 
      FormBox["\"\"", TraditionalForm], {0.005, 0}, {}}, {5.298317366548037, 
      FormBox["\"\"", TraditionalForm], {0.005, 0}, {}}, {5.703782474656202, 
      FormBox["\"\"", TraditionalForm], {0.005, 0}, {}}, {5.991464547107983, 
      FormBox["\"\"", TraditionalForm], {0.005, 0}, {}}, {6.214608098422191, 
      FormBox["\"\"", TraditionalForm], {0.005, 0}, {}}, {6.396929655216145, 
      FormBox["\"\"", TraditionalForm], {0.005, 0}, {}}, {6.551080335043405, 
      FormBox["\"\"", TraditionalForm], {0.005, 0}, {}}, {6.684611727667927, 
      FormBox["\"\"", TraditionalForm], {0.005, 0}, {}}, {6.802394763324311, 
      FormBox["\"\"", TraditionalForm], {0.005, 0}, {}}}, {{0., 
      FormBox[
       StyleBox["\"0.0\"", 10, StripOnInput -> False], TraditionalForm], {
      0.01, 0}, {}}, {0.2, 
      FormBox["\"\"", TraditionalForm], {0.005, 0}, {}}, {0.4, 
      FormBox["\"\"", TraditionalForm], {0.005, 0}, {}}, {0.5, 
      FormBox[
       StyleBox["\"0.5\"", 10, StripOnInput -> False], TraditionalForm], {
      0.01, 0}, {}}, {0.6, 
      FormBox["\"\"", TraditionalForm], {0.005, 0}, {}}, {0.8, 
      FormBox["\"\"", TraditionalForm], {0.005, 0}, {}}, {1., 
      FormBox[
       StyleBox["\"1.0\"", 10, StripOnInput -> False], TraditionalForm], {
      0.01, 0}, {}}, {0.05, 
      FormBox["\"\"", TraditionalForm], {0.005, 0}, {}}, {0.1, 
      FormBox["\"\"", TraditionalForm], {0.005, 0}, {}}, {
     0.15000000000000002`, 
      FormBox["\"\"", TraditionalForm], {0.005, 0}, {}}, {0.25, 
      FormBox["\"\"", TraditionalForm], {0.005, 0}, {}}, {
     0.30000000000000004`, 
      FormBox["\"\"", TraditionalForm], {0.005, 0}, {}}, {
     0.35000000000000003`, 
      FormBox["\"\"", TraditionalForm], {0.005, 0}, {}}, {0.45, 
      FormBox["\"\"", TraditionalForm], {0.005, 0}, {}}, {0.55, 
      FormBox["\"\"", TraditionalForm], {0.005, 0}, {}}, {0.6500000000000001, 
      FormBox["\"\"", TraditionalForm], {0.005, 0}, {}}, {0.7000000000000001, 
      FormBox["\"\"", TraditionalForm], {0.005, 0}, {}}, {0.7500000000000001, 
      FormBox["\"\"", TraditionalForm], {0.005, 0}, {}}, {0.8500000000000001, 
      FormBox["\"\"", TraditionalForm], {0.005, 0}, {}}, {0.9, 
      FormBox["\"\"", TraditionalForm], {0.005, 0}, {}}, {0.9500000000000001, 
      FormBox["\"\"", TraditionalForm], {0.005, 0}, {}}}},
  TicksStyle->Directive[14]]], "Output",
 CellChangeTimes->{{3.745740787261118*^9, 3.745740811920438*^9}, {
   3.745740905249879*^9, 3.7457409553014154`*^9}, 3.745741052455107*^9, {
   3.7457410945398245`*^9, 3.74574113261805*^9}, {3.745741163170613*^9, 
   3.7457411890006757`*^9}, {3.7457412427630215`*^9, 3.745741279896877*^9}, {
   3.7460422621031375`*^9, 3.7460422917502103`*^9}, 3.7460423898304987`*^9, 
   3.7460424430335875`*^9, {3.7460425044204297`*^9, 
   3.7460426111545744`*^9}},ExpressionUUID->"8ddf5a9a-af3b-452c-ba1a-\
b1e2e4e7e9c1"]
}, Open  ]]
}, Closed]]
}, Closed]],

Cell[CellGroupData[{

Cell["Figure S3: Beyond Logic Gates", "Subsection",
 CellChangeTimes->{{3.7459027991731434`*^9, 3.7459028005644317`*^9}, {
   3.746037105171999*^9, 3.7460371095557594`*^9}, 
   3.7493121197473083`*^9},ExpressionUUID->"1b4f1292-48b5-480d-885a-\
60b53f62c691"],

Cell[TextData[{
 "Can we get the different figures in ",
 ButtonBox["Antebi 2017",
  BaseStyle->"Hyperlink",
  ButtonData->{
    URL["https://www.cell.com/cell/abstract/S0092-8674(17)30940-6"], None},
  ButtonNote->"https://www.cell.com/cell/abstract/S0092-8674(17)30940-6"],
 "?"
}], "Text",
 CellChangeTimes->{{3.745902802586009*^9, 
  3.745902829244268*^9}},ExpressionUUID->"d8cc50ff-c68d-43e8-b704-\
d15d23fc2d01"],

Cell[TextData[Cell[BoxData[
 GraphicsBox[
  TagBox[RasterBox[CompressedData["
1:eJzsfQdYFNf39tprivnFxBJNLLH3Dvbeu6jYxd57772CGsWCiMauoICUZXd2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    "], {{0, 215}, {885, 0}}, {0, 255},
    ColorFunction->RGBColor],
   BoxForm`ImageTag["Byte", ColorSpace -> "RGB", Interleaving -> True],
   Selectable->False],
  DefaultBaseStyle->"ImageGraphics",
  ImageSize->{478.74999999999085`, Automatic},
  ImageSizeRaw->{885, 215},
  PlotRange->{{0, 885}, {0, 
   215}}]], "Input",ExpressionUUID->"99ba8601-472e-4ae2-b7d4-b330fdaa4775"]], \
"TextNumbered",
 CellChangeTimes->{
  3.7459029040940666`*^9},ExpressionUUID->"0f02714a-2c0b-4223-a1b5-\
e7917b3085cb"],

Cell[CellGroupData[{

Cell[BoxData[{
 RowBox[{
  RowBox[{"imageSize", "=", "300"}], ";"}], "\[IndentingNewLine]", 
 RowBox[{
  RowBox[{
   RowBox[{"plotS3", "[", "1", "]"}], "=", 
   RowBox[{"Plot3D", "[", 
    RowBox[{
     RowBox[{"Which", "[", 
      RowBox[{
       RowBox[{
        RowBox[{"Abs", "[", 
         RowBox[{"x", "-", "y"}], "]"}], "<", "0.3"}], ",", "1", ",", "True", 
       ",", "0"}], "]"}], ",", 
     RowBox[{"{", 
      RowBox[{"x", ",", 
       RowBox[{"-", "1"}], ",", "1"}], "}"}], ",", 
     RowBox[{"{", 
      RowBox[{"y", ",", 
       RowBox[{"-", "1"}], ",", "1"}], "}"}], ",", 
     RowBox[{"ImageSize", "\[Rule]", "imageSize"}], ",", 
     RowBox[{"Ticks", "\[Rule]", "ticksS4A"}], ",", 
     RowBox[{"Evaluate", "@", "fig1Opts"}], ",", 
     RowBox[{"Evaluate", "@", "opts"}]}], "]"}]}], ";"}], "\n", 
 RowBox[{
  RowBox[{
   RowBox[{"plotS3", "[", "2", "]"}], "=", 
   RowBox[{"With", "[", 
    RowBox[{
     RowBox[{"{", 
      RowBox[{
       RowBox[{"KdA", "=", 
        RowBox[{"1.5", " ", 
         SuperscriptBox["10", 
          RowBox[{"-", "4"}]]}]}], ",", 
       RowBox[{"KdI", "=", 
        RowBox[{"2.5", " ", 
         SuperscriptBox["10", 
          RowBox[{"-", "8"}]]}]}], ",", 
       RowBox[{"\[Beta]\[CapitalDelta]\[Epsilon]", "=", "5"}], ",", 
       RowBox[{"\[Beta]\[Epsilon]Acoop", "=", 
        RowBox[{"-", "15"}]}], ",", 
       RowBox[{"\[Beta]\[Epsilon]Icoop", "=", "0"}]}], "}"}], ",", 
     "\[IndentingNewLine]", 
     RowBox[{
      RowBox[{"KdA1", "=", 
       RowBox[{"KdA2", "=", 
        FractionBox["KdA", "KdA"]}]}], ";", "\[IndentingNewLine]", 
      RowBox[{"KdI1", "=", 
       RowBox[{"KdI2", "=", 
        FractionBox["KdI", "KdA"]}]}], ";", "\[IndentingNewLine]", 
      RowBox[{
       RowBox[{"{", 
        RowBox[{"min", ",", "max"}], "}"}], "=", 
       FractionBox[
        RowBox[{"{", 
         RowBox[{
          SuperscriptBox["10", 
           RowBox[{"-", "11"}]], ",", 
          SuperscriptBox["10", 
           RowBox[{"-", "3"}]]}], "}"}], "KdA"]}], ";", "\[IndentingNewLine]", 
      RowBox[{"Plot3D", "[", 
       RowBox[{
        FractionBox[
         RowBox[{"1", "+", 
          FractionBox["L1", "KdA1"], "+", 
          FractionBox["L2", "KdA2"], "+", 
          RowBox[{
           FractionBox["L1", "KdA1"], 
           FractionBox["L2", "KdA2"], 
           SuperscriptBox["E", 
            RowBox[{"-", "\[Beta]\[Epsilon]Acoop"}]]}]}], 
         RowBox[{"1", "+", 
          FractionBox["L1", "KdA1"], "+", 
          FractionBox["L2", "KdA2"], "+", 
          RowBox[{
           FractionBox["L1", "KdA1"], 
           FractionBox["L2", "KdA2"], 
           SuperscriptBox["E", 
            RowBox[{"-", "\[Beta]\[Epsilon]Acoop"}]]}], "+", 
          RowBox[{
           SuperscriptBox["E", 
            RowBox[{"-", "\[Beta]\[CapitalDelta]\[Epsilon]"}]], 
           RowBox[{"(", 
            RowBox[{"1", "+", 
             FractionBox["L1", "KdI1"], "+", 
             FractionBox["L2", "KdI2"], "+", 
             RowBox[{
              FractionBox["L1", "KdI1"], 
              FractionBox["L2", "KdI2"], 
              SuperscriptBox["E", 
               RowBox[{"-", "\[Beta]\[Epsilon]Icoop"}]]}]}], ")"}]}]}]], ",", 
        RowBox[{"{", 
         RowBox[{"L1", ",", "min", ",", "max"}], "}"}], ",", 
        RowBox[{"{", 
         RowBox[{"L2", ",", "min", ",", "max"}], "}"}], ",", 
        RowBox[{"ScalingFunctions", "\[Rule]", 
         RowBox[{"{", 
          RowBox[{"\"\<Log\>\"", ",", "\"\<Log\>\"", ",", "Identity"}], 
          "}"}]}], ",", 
        RowBox[{"PlotRange", "\[Rule]", 
         RowBox[{"{", 
          RowBox[{"0", ",", "1"}], "}"}]}], ",", 
        RowBox[{"ImageSize", "\[Rule]", "imageSize"}], ",", 
        RowBox[{"Ticks", "\[Rule]", "ticksS4B"}], ",", 
        RowBox[{"Evaluate", "@", "opts"}]}], "]"}]}]}], "\[IndentingNewLine]",
     "]"}]}], ";"}], "\[IndentingNewLine]", 
 RowBox[{
  RowBox[{
   RowBox[{"plotS3", "[", "3", "]"}], "=", 
   RowBox[{"Plot3D", "[", 
    RowBox[{
     RowBox[{"Which", "[", 
      RowBox[{
       RowBox[{"x", "<", "y"}], ",", "1", ",", "True", ",", "0"}], "]"}], ",", 
     RowBox[{"{", 
      RowBox[{"x", ",", 
       RowBox[{"-", "1"}], ",", "1"}], "}"}], ",", 
     RowBox[{"{", 
      RowBox[{"y", ",", 
       RowBox[{"-", "1"}], ",", "1"}], "}"}], ",", 
     RowBox[{"ImageSize", "\[Rule]", "imageSize"}], ",", 
     RowBox[{"Ticks", "\[Rule]", "ticksS4C"}], ",", 
     RowBox[{"Evaluate", "@", "fig1Opts"}], ",", 
     RowBox[{"Evaluate", "@", "opts"}]}], "]"}]}], ";"}], "\n", 
 RowBox[{
  RowBox[{
   RowBox[{"plotS3", "[", "4", "]"}], "=", 
   RowBox[{"With", "[", 
    RowBox[{
     RowBox[{"{", 
      RowBox[{
       RowBox[{"KdA", "=", 
        SuperscriptBox["10", 
         RowBox[{"-", "8"}]]}], ",", 
       RowBox[{"KdI", "=", 
        SuperscriptBox["10", 
         RowBox[{"-", "4"}]]}], ",", 
       RowBox[{"\[Beta]\[CapitalDelta]\[Epsilon]", "=", "0"}]}], "}"}], ",", 
     "\[IndentingNewLine]", 
     RowBox[{
      RowBox[{"KdA1", "=", 
       RowBox[{"KdI2", "=", "KdI"}]}], ";", "\[IndentingNewLine]", 
      RowBox[{"KdI1", "=", 
       RowBox[{"KdA2", "=", "KdA"}]}], ";", "\[IndentingNewLine]", 
      RowBox[{"(*", " ", 
       RowBox[{"Normalize", " ", "the", " ", "concentration", " ", "axes"}], 
       " ", "*)"}], "\[IndentingNewLine]", 
      RowBox[{
       RowBox[{"{", 
        RowBox[{"KdA1", ",", "KdI1"}], "}"}], "=", 
       FractionBox[
        RowBox[{"{", 
         RowBox[{"KdA1", ",", "KdI1"}], "}"}], "KdA1"]}], ";", 
      "\[IndentingNewLine]", 
      RowBox[{
       RowBox[{"{", 
        RowBox[{"KdA2", ",", "KdI2"}], "}"}], "=", 
       FractionBox[
        RowBox[{"{", 
         RowBox[{"KdA2", ",", "KdI2"}], "}"}], "KdA2"]}], ";", 
      "\[IndentingNewLine]", 
      RowBox[{
       RowBox[{"{", 
        RowBox[{"L1min", ",", "L1max"}], "}"}], "=", 
       RowBox[{"{", 
        RowBox[{
         SuperscriptBox["10", 
          RowBox[{"-", "6"}]], ",", 
         SuperscriptBox["10", "2"]}], "}"}]}], ";", "\[IndentingNewLine]", 
      RowBox[{
       RowBox[{"{", 
        RowBox[{"L2min", ",", "L2max"}], "}"}], "=", 
       RowBox[{"{", 
        RowBox[{
         SuperscriptBox["10", 
          RowBox[{"-", "2"}]], ",", 
         SuperscriptBox["10", "6"]}], "}"}]}], ";", "\[IndentingNewLine]", 
      RowBox[{"Plot3D", "[", 
       RowBox[{
        FractionBox[
         RowBox[{
          RowBox[{"(", 
           RowBox[{"1", "+", 
            FractionBox["L1", "KdA1"]}], ")"}], 
          RowBox[{"(", 
           RowBox[{"1", "+", 
            FractionBox["L2", "KdA2"]}], ")"}]}], 
         RowBox[{
          RowBox[{
           RowBox[{"(", 
            RowBox[{"1", "+", 
             FractionBox["L1", "KdA1"]}], ")"}], 
           RowBox[{"(", 
            RowBox[{"1", "+", 
             FractionBox["L2", "KdA2"]}], ")"}]}], "+", 
          RowBox[{
           SuperscriptBox["E", 
            RowBox[{"-", "\[Beta]\[CapitalDelta]\[Epsilon]"}]], 
           RowBox[{"(", 
            RowBox[{"1", "+", 
             FractionBox["L1", "KdI1"]}], ")"}], 
           RowBox[{"(", 
            RowBox[{"1", "+", 
             FractionBox["L2", "KdI2"]}], ")"}]}]}]], ",", 
        RowBox[{"{", 
         RowBox[{"L1", ",", "L1min", ",", "L1max"}], "}"}], ",", 
        RowBox[{"{", 
         RowBox[{"L2", ",", "L2min", ",", "L2max"}], "}"}], ",", 
        RowBox[{"ScalingFunctions", "\[Rule]", 
         RowBox[{"{", 
          RowBox[{"\"\<Log\>\"", ",", "\"\<Log\>\"", ",", "Identity"}], 
          "}"}]}], ",", 
        RowBox[{"Ticks", "\[Rule]", "ticksS4D"}], ",", 
        RowBox[{"PlotRange", "\[Rule]", 
         RowBox[{"{", 
          RowBox[{"0", ",", "1"}], "}"}]}], ",", 
        RowBox[{"ImageSize", "\[Rule]", "imageSize"}], ",", 
        RowBox[{"Evaluate", "@", "opts"}]}], "]"}]}]}], "\[IndentingNewLine]",
     "]"}]}], ";"}], "\[IndentingNewLine]", 
 RowBox[{"grid", "=", 
  RowBox[{"Grid", "[", 
   RowBox[{"{", 
    RowBox[{
     RowBox[{"{", 
      RowBox[{
       RowBox[{"plotS3", "[", "1", "]"}], ",", 
       RowBox[{"plotS3", "[", "2", "]"}]}], "}"}], ",", 
     RowBox[{"{", 
      RowBox[{
       RowBox[{"plotS3", "[", "3", "]"}], ",", 
       RowBox[{"plotS3", "[", "4", "]"}]}], "}"}]}], "}"}], "]"}]}]}], "Input",
 CellChangeTimes->{{3.7460379630440807`*^9, 3.746038052178029*^9}, {
   3.746038148552537*^9, 3.7460382165287046`*^9}, {3.746038501333249*^9, 
   3.7460385073963137`*^9}, {3.7460397484030476`*^9, 3.746039762339819*^9}, {
   3.7460416000258617`*^9, 3.7460416287563486`*^9}, {3.7460416951144266`*^9, 
   3.746041728007224*^9}, {3.7460417802881413`*^9, 3.7460417804127336`*^9}, {
   3.7460418460299683`*^9, 3.7460418483535833`*^9}, {3.7460418895369844`*^9, 
   3.746041914205496*^9}, {3.746041949009263*^9, 3.7460419530943966`*^9}, {
   3.746042036995369*^9, 3.746042041981544*^9}, {3.7460420900441895`*^9, 
   3.7460421047422037`*^9}, 3.7460434835991898`*^9, {3.7460436804002333`*^9, 
   3.7460437208532906`*^9}, {3.7460439391450973`*^9, 
   3.7460439397657614`*^9}, {3.74604414387987*^9, 3.7460441527746553`*^9}, {
   3.746913764794136*^9, 3.746913766242263*^9}, {3.746913830848403*^9, 
   3.7469140886341877`*^9}, 3.746914174190236*^9, {3.7526145793239107`*^9, 
   3.752614583098528*^9}, {3.752614635994525*^9, 3.75261470128482*^9}, {
   3.7526147704858427`*^9, 
   3.752614797815811*^9}},ExpressionUUID->"c244bf47-5b42-4405-ac06-\
b22fc1cf6736"],

Cell[BoxData[
 TagBox[GridBox[{
    {
     Graphics3DBox[GraphicsComplex3DBox[CompressedData["
1:eJyVnXu8z8X2/zdJbpUuTkguJUp1TqVEOSYpkkuKvlFyVERK0kWRdE9JJbeU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       "], {{
         {RGBColor[0.880722, 0.611041, 0.142051], EdgeForm[None], Specularity[
           GrayLevel[1], 3], 
          StyleBox[GraphicsGroup3DBox[
            TagBox[{Polygon3DBox[CompressedData["
1:eJxFnXn8FdP/x++d7d65d+aD7FkqO6GQJEuy70shUSFZU6Fs2XclImRX2bKH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               "]], Polygon3DBox[CompressedData["
1:eJw1nAXUGzezhm3Hju1dO+U2Zca0KTdlZqaUmTnlNsWUmZmZmZmZmeEvMzP3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               "]], Polygon3DBox[CompressedData["
1:eJwt2HmcT9Ufx/FvTGbGzCBpsaRsZd/JnrKlpOwpFZFK4kcRhX7UL4kQWcpS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               "]], 
              Polygon3DBox[{{2677, 2676, 3429, 2417, 2418, 3430}, {3168, 2411,
                1860, 1861, 2412, 3169}}]},
             Annotation[#, "Charting`Private`Tag$17189#1"]& ]],
           Lighting->"Neutral"]}, {}, {}, {}, {}}, {
         {GrayLevel[0], 
          Line3DBox[{376, 1, 361, 273, 2589, 16, 295, 380, 31, 1401},
           VertexColors->None], Line3DBox[{293, 2, 2128, 292, 376},
           VertexColors->None], Line3DBox[{912, 3, 581, 2129, 293},
           VertexColors->None], Line3DBox[{1792, 4, 362, 2117, 275, 377, 1350},
           VertexColors->None], Line3DBox[{1793, 5, 276, 1792},
           VertexColors->None], Line3DBox[{1794, 6, 648, 1793},
           VertexColors->None], Line3DBox[{1795, 7, 1794},
           VertexColors->None], Line3DBox[{1799, 8, 1796, 1795},
           VertexColors->None], Line3DBox[{1801, 9, 1799},
           VertexColors->None], Line3DBox[{1803, 10, 1801},
           VertexColors->None], Line3DBox[{1805, 11, 1803},
           VertexColors->None], Line3DBox[{1807, 12, 1805},
           VertexColors->None], Line3DBox[{1809, 13, 1807},
           VertexColors->None], Line3DBox[{1811, 14, 1809},
           VertexColors->None], Line3DBox[{378, 15, 372, 294, 1811},
           VertexColors->None], Line3DBox[{2609, 30, 2884, 278, 378},
           VertexColors->None], 
          Line3DBox[{381, 46, 2885, 281, 61, 2634, 76, 2648, 91, 2663, 2664, 
           106, 2685, 121, 2694, 136, 2703, 151, 2712, 166, 2726, 181, 2739, 
           196, 2887, 286, 385, 211, 373, 297, 1940, 212, 1941, 213, 1942, 
           214, 1943, 215, 1944, 216, 1945, 217, 1946, 1947, 218, 1948, 219, 
           1949, 220, 1950, 221, 287, 222, 369, 2123, 288, 386, 1351},
           VertexColors->None], Line3DBox[{2619, 45, 2609},
           VertexColors->None], Line3DBox[{2632, 60, 2619},
           VertexColors->None], Line3DBox[{2646, 75, 2632},
           VertexColors->None], Line3DBox[{2660, 90, 2646},
           VertexColors->None], Line3DBox[{2682, 105, 2660},
           VertexColors->None], Line3DBox[{2692, 120, 2683, 2682},
           VertexColors->None], Line3DBox[{2701, 135, 2692},
           VertexColors->None], Line3DBox[{2710, 150, 2701},
           VertexColors->None], Line3DBox[{2724, 165, 2710},
           VertexColors->None], Line3DBox[{382, 180, 282, 2724},
           VertexColors->None], Line3DBox[{2751, 195, 1399},
           VertexColors->None], 
          Line3DBox[{924, 223, 2330, 582, 298, 224, 2127, 291, 387, 225, 375, 
           299, 2764, 210, 296, 384, 2751},
           VertexColors->None], Line3DBox[{365, 280, 2924, 381},
           VertexColors->None], Line3DBox[{489, 283, 2925, 382},
           VertexColors->None], Line3DBox[{365, 930},
           VertexColors->None], Line3DBox[{489, 949},
           VertexColors->None]}, {}, 
         {GrayLevel[0.2], 
          Line3DBox[{2589, 2881, 3439, 2765, 2588, 2882, 3440, 2766, 2917, 
           3127, 3128, 2929, 3606, 3090, 2767, 3331},
           VertexColors->None], 
          Line3DBox[{380, 379, 2918, 3349, 3567, 2599, 3130, 3131, 3616, 2778,
            2600, 2928, 3451, 2779, 3028, 3394, 3452, 2932, 586, 3344},
           VertexColors->None], 
          Line3DBox[{2609, 2786, 3459, 2608, 2785, 3458, 2607, 2784, 3457, 
           2606, 2783, 3456, 2605, 2782, 3455, 2604, 2781, 3454, 2603, 3509, 
           3351, 2602, 3617, 3350, 3133, 3132, 3618, 2601, 2780, 3031, 2933, 
           3572, 2934, 397, 2891, 3453, 712, 756, 3306},
           VertexColors->None], 
          Line3DBox[{2619, 2792, 3464, 2618, 2791, 3463, 2617, 2790, 3462, 
           2616, 2789, 3461, 2615, 1978, 2614, 3510, 3355, 2613, 3620, 3354, 
           3139, 3138, 2612, 3575, 3353, 3034, 2942, 3576, 2943, 2945, 2944, 
           2894, 2847, 3635, 3432, 2893, 3232, 3233, 3297},
           VertexColors->None], 
          Line3DBox[{2632, 2795, 3467, 2631, 2794, 3466, 2630, 2793, 3465, 
           2629, 3512, 3357, 2628, 3511, 3356, 2627, 3623, 3147, 3146, 2626, 
           3579, 2955, 3140, 2954, 3141, 2625, 2341, 2855, 3035, 2854, 3562, 
           3414, 2624, 3194, 3220, 3307},
           VertexColors->None], 
          Line3DBox[{2634, 2946, 2948, 2947, 2338, 2633, 3036, 2856, 2895, 
           2857, 3637, 3195, 3238, 3252, 3276, 3290, 3298},
           VertexColors->None], 
          Line3DBox[{2646, 2797, 3469, 2645, 2796, 3468, 2644, 3516, 3359, 
           2643, 3515, 3358, 2642, 3426, 3514, 3155, 2641, 3581, 2962, 3148, 
           2961, 3149, 2640, 3419, 3608, 2861, 3039, 2860, 3040, 2639, 3568, 
           3196, 3221, 3264, 3286, 3313},
           VertexColors->None], 
          Line3DBox[{2648, 3360, 3517, 2647, 2956, 2957, 2344, 3095, 2649, 
           3041, 3042, 2896, 3518, 3198, 3239, 3265, 3197, 3273, 3283, 3304},
           VertexColors->None], 
          Line3DBox[{2660, 2798, 3470, 2659, 2008, 2658, 3521, 3361, 2657, 
           3164, 3520, 3163, 2656, 3406, 3519, 3156, 3158, 3157, 2655, 3104, 
           3610, 3421, 3048, 3050, 3049, 2654, 3569, 3199, 3200, 2897, 3229, 
           3318},
           VertexColors->None], 
          Line3DBox[{2664, 3471, 2799, 2662, 3472, 2800, 2666, 2964, 3473, 
           2801, 3051, 3396, 3474, 2970, 3105, 2802, 2900, 3203, 3638, 3434, 
           2901, 3247, 3248, 3262, 3241, 3321},
           VertexColors->None], 
          Line3DBox[{2682, 2812, 3480, 2680, 3527, 3364, 2678, 3171, 3526, 
           3429, 2676, 2975, 3165, 3167, 3166, 2675, 3108, 3109, 3525, 3058, 
           3060, 3059, 2674, 3204, 3639, 3435, 2899, 3230, 3231, 3301},
           VertexColors->None], 
          Line3DBox[{2685, 3365, 3528, 2684, 3482, 2814, 2686, 3483, 2815, 
           2687, 3407, 3484, 2816, 3061, 3397, 3485, 2978, 3110, 2817, 2903, 
           3436, 3640, 3206, 2904, 3249, 3275, 3289, 3302},
           VertexColors->None], 
          Line3DBox[{2692, 2825, 3489, 2691, 2824, 3175, 3488, 3431, 2690, 
           2823, 3068, 3487, 3411, 2983, 2822, 2984, 2905, 3208, 3223, 3267, 
           3207, 3314},
           VertexColors->None], 
          Line3DBox[{2694, 3367, 3529, 2693, 3490, 2826, 2695, 3491, 2827, 
           2696, 3492, 2828, 2697, 3410, 3493, 2829, 3065, 3601, 2864, 2986, 
           3112, 3113, 2906, 3571, 3209, 3224, 3268, 3287, 3272, 3225, 3303},
           VertexColors->None], 
          Line3DBox[{2701, 2833, 3179, 3178, 3633, 2700, 2832, 3072, 2993, 
           3588, 2994, 2996, 2995, 2908, 3495, 3398, 3210, 2907, 3234, 3319},
           VertexColors->None], 
          Line3DBox[{2703, 3369, 3530, 2702, 3370, 3531, 2704, 3496, 2834, 
           2705, 3497, 2835, 2706, 3498, 2836, 2707, 3585, 2985, 2837, 3069, 
           3602, 2866, 2999, 3116, 3117, 3612, 2909, 3211, 3226, 3269, 3288, 
           3315},
           VertexColors->None], 
          Line3DBox[{2710, 2839, 3076, 3008, 3592, 3009, 3011, 3010, 2912, 
           2868, 3641, 3437, 2911, 3235, 3236, 3299},
           VertexColors->None], 
          Line3DBox[{2712, 3372, 3532, 2711, 3373, 3533, 2713, 3374, 3534, 
           2714, 3500, 2840, 2715, 3501, 2841, 2716, 3502, 2842, 2717, 3589, 
           2997, 3000, 2998, 3613, 3423, 2718, 3073, 2869, 2910, 2870, 3642, 
           3438, 3242, 3253, 3254, 3261, 3227, 3316},
           VertexColors->None], 
          Line3DBox[{2724, 2876, 3077, 2875, 3565, 3417, 2723, 3212, 3228, 
           3309},
           VertexColors->None], 
          Line3DBox[{2726, 3375, 3536, 2725, 3376, 3537, 2727, 3377, 3538, 
           2728, 3378, 3539, 2729, 3503, 2843, 2730, 3504, 2844, 2731, 3505, 
           3379, 3540, 2732, 3012, 3014, 3013, 3614, 3424, 2733, 3078, 2877, 
           2913, 2878, 3643, 3213, 3243, 890, 3300},
           VertexColors->None], 
          Line3DBox[{2739, 3380, 3542, 2738, 3381, 3543, 2740, 3382, 3544, 
           2741, 3383, 3545, 2742, 3384, 3546, 2743, 3506, 2845, 2744, 3507, 
           3385, 3547, 2745, 3386, 3548, 2746, 3020, 3021, 2376, 3122, 2747, 
           3081, 3082, 2914, 3549, 3215, 3244, 3270, 3214, 3274, 3284, 3305},
           VertexColors->None], 
          Line3DBox[{2751, 2926, 3024, 2927, 2915, 3259, 3258, 3644, 2750, 
           3257, 2509, 2749, 3027, 3189, 3634, 3191, 3190, 2748, 3125, 3126, 
           3083, 3085, 3084, 1507},
           VertexColors->None], 
          Line3DBox[{2764, 2889, 2125, 2763, 2888, 3559, 3401, 2762, 3255, 
           3256, 3088, 3418, 3605, 3089, 3330},
           VertexColors->None], 
          Line3DBox[{2884, 2777, 2883, 3566, 2598, 2776, 3450, 2597, 2775, 
           3449, 2596, 2774, 3448, 2595, 2773, 3447, 2594, 2772, 3446, 2593, 
           2771, 3445, 2592, 3508, 3348, 3444, 2591, 2770, 3129, 3443, 3425, 
           2590, 2769, 3029, 3442, 3402, 2930, 2768, 2931, 2890, 3441, 3193, 
           3218, 3263, 3192, 3310},
           VertexColors->None], 
          Line3DBox[{2885, 2920, 2848, 2892, 2849, 3636, 3433, 3237, 3250, 
           3251, 3260, 3219, 3312},
           VertexColors->None], 
          Line3DBox[{2887, 2886, 3550, 3400, 2752, 3387, 3551, 2753, 3388, 
           3552, 2754, 3389, 3553, 2755, 3390, 3554, 2756, 3391, 3555, 2757, 
           2075, 3556, 2758, 3392, 3557, 2759, 3393, 3558, 2760, 3025, 3026, 
           2380, 3124, 2761, 3086, 3087, 2916, 3217, 3245, 3271, 3216, 3322},
           VertexColors->None], 
          Line3DBox[{2924, 2919, 2922, 3246, 3282, 3285, 3311},
           VertexColors->None], Line3DBox[{2925, 2921, 2923, 867, 3317},
           VertexColors->None], 
          Line3DBox[{3308, 3222, 3205, 2902, 3409, 3570, 2808, 2977, 2976, 
           3064, 2809, 2677, 3430, 3478, 3172, 2810, 2679, 3479, 2811, 2681, 
           3481, 2813, 2683},
           VertexColors->None], 
          Line3DBox[{3320, 3201, 3266, 3240, 3202, 2898, 3599, 3053, 3052, 
           2667, 3099, 3100, 3524, 2965, 2963, 2665, 3523, 3363, 2661, 3522, 
           3362, 2663},
           VertexColors->None], 
          Line3DBox[{3323, 2937, 3560, 3404, 2936, 2935, 3032, 3352, 3573, 
           2610, 3134, 3135, 3619, 2787, 2611, 3403, 3460, 2788, 3030, 3595, 
           2846, 2940, 3091, 3336},
           VertexColors->None], 
          Line3DBox[{3324, 2989, 2990, 3587, 2988, 2987, 3070, 3368, 3586, 
           2698, 3176, 3177, 3632, 2830, 2699, 2981, 3494, 2831, 3067, 2865, 
           2992, 3114, 3281, 3295, 3115, 3345},
           VertexColors->None], 
          Line3DBox[{3325, 3003, 3563, 3412, 3002, 3001, 3074, 3371, 3590, 
           2708, 3180, 3181, 2040, 2709, 2991, 3499, 2838, 3071, 3603, 2867, 
           3006, 3118, 3340},
           VertexColors->None], 
          Line3DBox[{3326, 2859, 3038, 3596, 2638, 3094, 2952, 2953, 2951, 
           3578, 2637, 3151, 3150, 3624, 2636, 2958, 3144, 3622, 3405, 3145, 
           2635, 3096, 3395, 3513, 3037, 2858, 3338},
           VertexColors->None], 
          Line3DBox[{3327, 3044, 3045, 3597, 3043, 3102, 3101, 2650, 3153, 
           3154, 3625, 3152, 2966, 2651, 3626, 3159, 3160, 2652, 3580, 2959, 
           2960, 3098, 3097, 3598, 2653, 3046, 3280, 3293, 3047, 3343},
           VertexColors->None], 
          Line3DBox[{3328, 3055, 3600, 3415, 3054, 3107, 3106, 2668, 3427, 
           3627, 3162, 3161, 2971, 2669, 3629, 3168, 3169, 3628, 2671, 2967, 
           2969, 3103, 3609, 3420, 2673, 3057, 3339},
           VertexColors->None], 
          Line3DBox[{3329, 2880, 3080, 3604, 2737, 3121, 3018, 3019, 3017, 
           3594, 2736, 3188, 2434, 2735, 3023, 3186, 3022, 3187, 2734, 3123, 
           3399, 3541, 3079, 2879, 3342},
           VertexColors->None], 
          Line3DBox[{3332, 2821, 3111, 3611, 2982, 2863, 3063, 2820, 3486, 
           2973, 2689, 2819, 3631, 3174, 3173, 2688, 3583, 3366, 3066, 2979, 
           3584, 2980, 2818, 3347},
           VertexColors->None], 
          Line3DBox[{3333, 2853, 3292, 3277, 2852, 3561, 3413, 2623, 3092, 
           2939, 2941, 2938, 3574, 2622, 3143, 3142, 3621, 2621, 3577, 2950, 
           3136, 2949, 3137, 2620, 3093, 3607, 2851, 3033, 2850, 3337},
           VertexColors->None], 
          Line3DBox[{3334, 3291, 3294, 3279, 2807, 3582, 3422, 2974, 2862, 
           3056, 2806, 3477, 2968, 2672, 2805, 3630, 3170, 3476, 3428, 2670, 
           2804, 3062, 3475, 3408, 2972, 2803, 3346},
           VertexColors->None], 
          Line3DBox[{3335, 2874, 3296, 3278, 2873, 3564, 3416, 2722, 3119, 
           3005, 3007, 3004, 3591, 2721, 3185, 3535, 3184, 2720, 3593, 3016, 
           3182, 3015, 3183, 2719, 3120, 3615, 2872, 3075, 2871, 3341},
           VertexColors->None]}, 
         {GrayLevel[0.2], 
          Line3DBox[{1792, 2159, 2080, 2130, 2081, 3441, 2438, 2131, 2483, 
           2484, 2470, 2542},
           VertexColors->None], 
          Line3DBox[{1793, 2381, 2167, 2169, 2168, 3442, 2268, 2269, 2084, 
           2132, 2085, 3453, 2439, 2133, 2485, 2535, 2521, 2547},
           VertexColors->None], 
          Line3DBox[{1794, 2382, 2383, 3443, 2384, 2385, 2386, 2174, 3572, 
           2173, 2271, 2272, 2273, 2134, 3635, 2441, 2471, 2440, 2517, 2472, 
           2544},
           VertexColors->None], 
          Line3DBox[{1795, 1953, 3444, 1797, 2388, 3618, 2390, 2391, 2392, 
           2393, 2183, 3576, 2182, 2277, 2278, 2279, 3562, 2136, 2445, 2473, 
           2444, 2577},
           VertexColors->None], 
          Line3DBox[{1799, 1955, 3445, 1800, 3509, 1965, 1817, 2395, 3620, 
           1976, 1828, 2191, 3579, 1986, 1839, 2348, 2349, 3608, 2204, 2205, 
           1995, 1850, 2451, 3569, 2452, 2141, 2488, 2536, 2522, 2549},
           VertexColors->None], 
          Line3DBox[{1801, 1956, 3446, 1802, 1966, 3454, 1818, 3510, 1977, 
           1829, 2400, 3623, 1987, 1840, 2203, 3581, 1996, 1851, 3610, 2355, 
           2096, 2211, 2212, 2213, 1863, 3639, 2454, 2476, 2533, 2518, 2478, 
           2545},
           VertexColors->None], 
          Line3DBox[{1803, 1957, 3447, 1804, 1967, 3455, 1819, 1978, 1830, 
           3511, 1988, 1841, 3514, 2405, 1997, 1852, 3519, 2210, 2006, 1864, 
           2359, 3525, 2100, 2220, 2221, 2222, 3570, 1874, 2457, 2479, 2534, 
           2579},
           VertexColors->None], 
          Line3DBox[{1805, 1958, 3448, 1806, 1968, 3456, 1820, 1979, 3461, 
           1831, 3512, 1989, 1842, 3515, 1998, 1853, 3520, 680, 681, 3165, 
           443, 3064, 540, 252, 2905, 330, 794, 1626},
           VertexColors->None], 
          Line3DBox[{1807, 1959, 3449, 1808, 1969, 3457, 1821, 1980, 3462, 
           1832, 1990, 3465, 1843, 3516, 1999, 1854, 3521, 2007, 1865, 3526, 
           2417, 2418, 3478, 2419, 2420, 2230, 2232, 2231, 3487, 2306, 2307, 
           2104, 2147, 2105, 3495, 2460, 2148, 829, 2548},
           VertexColors->None], 
          Line3DBox[{1809, 1960, 3450, 1810, 1970, 3458, 1822, 1981, 3463, 
           1833, 1991, 3466, 1844, 2000, 3468, 1855, 2008, 1866, 3527, 2015, 
           3479, 1875, 2422, 2423, 3488, 2424, 2425, 2426, 2240, 3588, 2239, 
           2312, 2313, 2314, 2150, 3641, 2463, 2480, 2462, 2519, 2481, 2546},
           VertexColors->None], 
          Line3DBox[{1811, 2118, 3566, 2119, 1812, 1971, 3459, 1823, 1982, 
           3464, 1834, 1992, 3467, 1845, 2001, 3469, 1856, 2009, 3470, 1867, 
           2016, 3480, 3481, 1876, 2023, 3489, 1885, 2428, 3633, 2429, 2430, 
           2431, 2432, 2251, 3592, 2250, 2319, 2320, 2321, 3565, 2152, 2467, 
           2482, 2466, 2581},
           VertexColors->None], 
          Line3DBox[{1940, 2069, 2122, 3550, 1927, 2059, 3542, 1916, 2050, 
           3536, 1905, 2041, 3532, 1895, 2032, 3530, 1886, 2024, 3529, 1877, 
           2017, 3528, 1868, 3471, 2010, 3522, 1857, 2002, 3517, 1846, 1993, 
           2280, 2338, 2337, 1835, 1983, 2336, 2135, 3636, 2443, 2489, 2442, 
           2576},
           VertexColors->None], 
          Line3DBox[{1941, 2070, 3551, 1928, 2060, 3543, 1917, 2051, 3537, 
           1906, 2042, 3533, 1896, 2033, 3531, 1887, 3490, 2025, 1878, 3482, 
           2018, 1869, 3472, 2011, 3523, 1858, 2003, 2284, 2194, 2344, 1847, 
           2343, 2342, 2137, 3637, 2090, 2446, 2490, 2497, 2515, 1544},
           VertexColors->None], 
          Line3DBox[{1942, 2071, 3552, 1929, 2061, 3544, 1918, 2052, 3538, 
           1907, 2043, 3534, 1897, 3496, 2034, 1888, 3491, 2026, 1879, 3483, 
           2019, 1870, 3473, 2012, 2288, 2206, 3524, 2352, 1859, 2351, 2350, 
           2139, 2093, 3518, 2449, 2491, 2498, 2499, 2552},
           VertexColors->None], 
          Line3DBox[{1943, 2072, 3553, 1930, 2062, 3545, 1919, 2053, 3539, 
           1908, 3500, 2044, 1898, 3497, 2035, 1889, 3492, 2027, 1880, 3484, 
           2215, 2214, 2216, 3474, 2098, 2289, 2097, 3599, 2290, 2140, 2450, 
           2475, 2520, 2582},
           VertexColors->None], 
          Line3DBox[{1944, 2073, 3554, 1931, 2063, 3546, 1920, 3503, 2054, 
           1909, 3501, 2045, 1899, 3498, 2036, 1890, 3493, 2224, 2223, 2225, 
           3485, 2102, 2294, 2101, 2295, 2142, 3638, 2453, 2477, 2532, 2578},
           VertexColors->None], 
          Line3DBox[{1945, 2074, 3555, 1932, 3506, 2064, 1921, 3504, 2055, 
           1910, 3502, 2046, 1900, 2234, 3585, 2233, 2235, 2103, 3601, 2300, 
           2302, 2301, 2144, 3640, 2455, 2456, 2143, 2503, 2514, 2574},
           VertexColors->None], 
          Line3DBox[{1947, 2076, 3556, 1934, 2066, 3547, 1923, 2057, 3540, 
           1912, 2047, 2315, 3613, 2367, 2366, 1901, 2037, 3612, 2365, 2149, 
           2461, 2492, 2523, 2583},
           VertexColors->None], 
          Line3DBox[{1948, 2077, 3557, 1935, 2067, 3548, 1924, 2058, 2322, 
           3614, 2372, 2371, 1913, 2048, 2370, 2151, 3642, 2465, 2493, 2464, 
           2580},
           VertexColors->None], 
          Line3DBox[{1949, 2078, 3558, 1936, 2068, 2326, 2259, 2376, 1925, 
           2375, 2374, 2153, 3643, 2111, 2468, 2494, 2500, 2516, 2575},
           VertexColors->None], 
          Line3DBox[{1950, 2079, 2327, 2262, 2380, 1937, 2379, 2378, 2155, 
           2113, 3549, 2469, 2495, 2501, 2502, 2553},
           VertexColors->None], Line3DBox[{287, 270, 2916, 347, 816, 1637},
           VertexColors->None], 
          Line3DBox[{2117, 2158, 2161, 2496, 2530, 2531, 2524, 2550},
           VertexColors->None], Line3DBox[{2123, 2160, 2162, 868, 2551},
           VertexColors->None], 
          Line3DBox[{2127, 2126, 2125, 1939, 2121, 2511, 2513, 3644, 2512, 
           2154, 2507, 2508, 2323, 2325, 3604, 2324, 2569},
           VertexColors->None], 
          Line3DBox[{2128, 2115, 1951, 3439, 1789, 2120, 3567, 1961, 1813, 
           2334, 2335, 2176, 3560, 2177, 1972, 2571},
           VertexColors->None], 
          Line3DBox[{2129, 2163, 2116, 2157, 1952, 3440, 1790, 2387, 1962, 
           3616, 1814, 2175, 3573, 1973, 1824, 2339, 2088, 3607, 2185, 2186, 
           2538, 2187, 2556},
           VertexColors->None], 
          Line3DBox[{2330, 2164, 2506, 2165, 2156, 2124, 3559, 1938, 2510, 
           2509, 1926, 2257, 3594, 2256, 2258, 2110, 2316, 3564, 2318, 2317, 
           2529, 1770},
           VertexColors->None], 
          Line3DBox[{2543, 2474, 2487, 2486, 2138, 2448, 3568, 2447, 1838, 
           1985, 2193, 2192, 2341, 2340, 1827, 1975, 3575, 2181, 1816, 1964, 
           3617, 2389, 1798, 1954, 3508, 1796},
           VertexColors->None], 
          Line3DBox[{2554, 2505, 2504, 2145, 2459, 3571, 2458, 2146, 2309, 
           2310, 2308, 3602, 2106, 2243, 2241, 3589, 2242, 1911, 2056, 3505, 
           1922, 2065, 3507, 1933, 2075, 1946},
           VertexColors->None], 
          Line3DBox[{2555, 2298, 2541, 2297, 2296, 3475, 2217, 2218, 2410, 
           2409, 3627, 2408, 2407, 3626, 2406, 1848, 2189, 3578, 2188, 2190, 
           2089, 2274, 3561, 2276, 2275, 2527, 2586},
           VertexColors->None], 
          Line3DBox[{2557, 2255, 2540, 2254, 2253, 3615, 2109, 2373, 1902, 
           2039, 3590, 2244, 1893, 3632, 2030, 2427, 1883, 3486, 2022, 2299, 
           2219, 2358, 1873, 3582, 2357, 2356, 2528, 2587},
           VertexColors->None], 
          Line3DBox[{2558, 2199, 2197, 2091, 3513, 2345, 1836, 1984, 3577, 
           2184, 1825, 3619, 1974, 2394, 1815, 3451, 1963, 2266, 2166, 2333, 
           1791, 2332, 3606, 2331, 2564},
           VertexColors->None], 
          Line3DBox[{2559, 2261, 2260, 2112, 3541, 2377, 1914, 2049, 3593, 
           2252, 1903, 2040, 2433, 1894, 3494, 2031, 2305, 2229, 2362, 1884, 
           2361, 3611, 2360, 2568},
           VertexColors->None], 
          Line3DBox[{2560, 2086, 2270, 3595, 2087, 2180, 2178, 3574, 2179, 
           1837, 2401, 3624, 2402, 2403, 2404, 3625, 2207, 2209, 2208, 2291, 
           3600, 2292, 2099, 2567},
           VertexColors->None], 
          Line3DBox[{2561, 2304, 2303, 2227, 3584, 2228, 2416, 2415, 2414, 
           3476, 2413, 3629, 2411, 1860, 2201, 3580, 2200, 2202, 2092, 2281, 
           2283, 3596, 2282, 2565},
           VertexColors->None], 
          Line3DBox[{2562, 2107, 2311, 3603, 2108, 2249, 2247, 3591, 2248, 
           1915, 2434, 2435, 2436, 2437, 3634, 2263, 2265, 2264, 2328, 3605, 
           2329, 2114, 2570},
           VertexColors->None], 
          Line3DBox[{2563, 2005, 1862, 3609, 2353, 2354, 2293, 2014, 3477, 
           1872, 2421, 2021, 3631, 1882, 2236, 3586, 2029, 1892, 2368, 2369, 
           2245, 3563, 2246, 2038, 2573},
           VertexColors->None], 
          Line3DBox[{2566, 2095, 2539, 2094, 3597, 2286, 2285, 2196, 2198, 
           2195, 3622, 2399, 2398, 2397, 3621, 2396, 1826, 3460, 2171, 2170, 
           2172, 3452, 2083, 2267, 2082, 2525, 2584},
           VertexColors->None], 
          Line3DBox[{1724, 255, 2992, 462, 461, 3499, 1904, 3535, 704, 705, 
           3186, 486, 574, 3083, 269, 1710},
           VertexColors->None], 
          Line3DBox[{2572, 2537, 1891, 2028, 3587, 2238, 2237, 2364, 2363, 
           1881, 2020, 3583, 2226, 1871, 3630, 2013, 3628, 2412, 1861, 2004, 
           2287, 2347, 3598, 2346, 1849, 1994, 2526, 2585},
           VertexColors->None]}, {}, {}}},
       VertexColors->CompressedData["
1:eJzt2E2qFEsUReHC13cOjsMHNQc7NgXB9sMBOAsdnwiCDXEOavG6NlIy79k7
4svOhcUlcp8VJ36yXrz979W7Z7fb7d/nt9s/v/6+fjzf7i8fz/f7m8fz+X6U
f3g8P+6fPv5+vt7fP54v+P/8LM/8z3rmn/9kzj//CR74z/TD/9qcf/4TPPCf
6Yf/tTn/a/tPqzeNT/k/6//PmnfjG9/4+es6bf/33nPna+pcmOq3qXnEcTzn
vj313pZ7xZT/q3O2jL9q/6SNP9UPae9N86Ze9apXvepVr3p77w9Hx1/Vc9r4
aetIfvnll1/+NfK3jD/lLS1/Wh/KI4888hx9b0v+dv/yyCOPPGflSeNT+zmO
4ziO4ziO4ziOX8F9//JwhTccx3t/b5zKmTYvafOelh/Hk3navorjeC9P29/a
Of847t6C4ziO4ziO4ziO4/h6PO33FhzHcRzH8bT7Eo7j+NH9yv72dz5xHMdx
HMfxTJ52n8RxHMdxHMdxHMdxHD/K035vwXEcx3EcP4un3bvwrvttWl08zPpJ
y89Pl59Vve3mYbd7y2716vOn8ZOWf8pPWs40P7zxZh/m4Sw/aTnV+zT9n5a/
va72/We375pV6zrLQ1pOHE9YF2etl6n9Nm2cs7yl9U/LvF+d03qc9YbvyVv2
87R1mpYzzU+7z5Z62z20+0nbz3ert70Pd5vH9n0mLf/RuqbGSZuvtH5uWXct
HtL6jZ+n6ef2ddSec+pcSJuXlvWS1rdn5Z/ysGrftq+XtH6eWi/tOafW0arv
beFpfSjPGvOO4ziO78nT7jnOx655TPPAzxo8bZ/B9X9j36b5mfKclp+HzPWV
Vi/Pa3Oeu7jzfW2+m3/1rl3vWR544zmB89nlk/9z/afl362uFm79ruE5rd7d
9oGWnFP52/v/6jxnjX/1/5v3rvxT/YzjV5w7q/Zt2j4zda5N8bR+SPPZUteq
85L23nZvLfnT6t3NZ7vnFj8t7z06ztXvnap3t/5s95CW3/hrrPeWfTttn2n3
ltaHR9+blj+tD1tytvuf2ud3y79qXVfnX/UcScu5G5/qWxzHcfxpuPMF1w/r
+dzNM57J0/ofX4Mf7bez+jZtfbVw84gn86l71NXr4ur9dmrdXX1eTM3LlM+0
ddHC+dnTT3v+Fj51fqXx9rrSzq80Py2cTzy5H9Ly4H83X2nfdy39NlXv1Pdv
e59MeZjyObU/pPVt+3rfrc/T+qqd/6nen4IJ1CI=
        "],
       VertexNormals->CompressedData["
1:eJztyLEJgDAARcGP9u7gHoI7ZATB2hUysiPYCckERu41D249rnJOSbYlmfNW
298755xzzjnnnHPOOeecc84555xzzjnnnHPOOeecc84555xzzjnnnHPOOeec
c84555xzzjnnnA/mXZxzzjnnnHPOOeecc84555xzzjnnnHPOOefDeW3POeec
c84555xzzjnnnHPOOeecc84555xz/hvv4pxzzjnnnHPOOeecc84555xzzjnn
nHPOOeecc84555xzzjnnnHPOOeecc84555xzzjnnnHPOOeecc84555xzzjnn
nHPOOeecc84555xzzjnnnHPOOeecc84555xzzjnnnHPOOeecc84555zz7/kD
lm4iRw==
        "]],
      Axes->True,
      AxesEdge->{{-1, -1}, {1, -1}, {-1, -1}},
      AxesLabel->{None, None, None},
      AxesOrigin->{Automatic, Automatic, Automatic},
      AxesStyle->GrayLevel[0],
      BoxRatios->{1, 1, 0.4},
      DisplayFunction->Identity,
      FaceGrids->None,
      FaceGridsStyle->Automatic,
      ImageSize->300,
      Lighting->"Neutral",
      Method->{"DefaultBoundaryStyle" -> Directive[
          GrayLevel[0.3]], "RotationControl" -> "Globe"},
      PlotRange->{{-1, 1}, {-1, 1}, {0., 1.}},
      PlotRangePadding->{
        Scaled[0.02], 
        Scaled[0.02], 
        Scaled[0.02]},
      Ticks->{{{-0.9, 
          FormBox[
           StyleBox["\"0\"", 14, StripOnInput -> False], TraditionalForm], {
          0.01, 0}}, {0.9, 
          FormBox[
           StyleBox["\"\[Infinity]\"", 15, StripOnInput -> False], 
           TraditionalForm], {0.01, 0}}}, {{-0.9, 
          FormBox[
           StyleBox["\"0\"", 14, StripOnInput -> False], TraditionalForm], {
          0.01, 0}}, {0.9, 
          FormBox[
           StyleBox["\"\[Infinity]\"", 15, StripOnInput -> False], 
           TraditionalForm], {0.01, 0}}}, {{0., 
          FormBox[
           StyleBox["\"0.0\"", 14, StripOnInput -> False], TraditionalForm], {
          0.01, 0}, {}}, {0.2, 
          FormBox["\"\"", TraditionalForm], {0.005, 0}, {}}, {0.4, 
          FormBox["\"\"", TraditionalForm], {0.005, 0}, {}}, {0.5, 
          FormBox[
           StyleBox["\"0.5\"", 14, StripOnInput -> False], TraditionalForm], {
          0.01, 0}, {}}, {0.6, 
          FormBox["\"\"", TraditionalForm], {0.005, 0}, {}}, {0.8, 
          FormBox["\"\"", TraditionalForm], {0.005, 0}, {}}, {1., 
          FormBox[
           StyleBox["\"1.0\"", 14, StripOnInput -> False], TraditionalForm], {
          0.01, 0}, {}}, {0.05, 
          FormBox["\"\"", TraditionalForm], {0.005, 0}, {}}, {0.1, 
          FormBox["\"\"", TraditionalForm], {0.005, 0}, {}}, {
         0.15000000000000002`, 
          FormBox["\"\"", TraditionalForm], {0.005, 0}, {}}, {0.25, 
          FormBox["\"\"", TraditionalForm], {0.005, 0}, {}}, {
         0.30000000000000004`, 
          FormBox["\"\"", TraditionalForm], {0.005, 0}, {}}, {
         0.35000000000000003`, 
          FormBox["\"\"", TraditionalForm], {0.005, 0}, {}}, {0.45, 
          FormBox["\"\"", TraditionalForm], {0.005, 0}, {}}, {0.55, 
          FormBox["\"\"", TraditionalForm], {0.005, 0}, {}}, {
         0.6500000000000001, 
          FormBox["\"\"", TraditionalForm], {0.005, 0}, {}}, {
         0.7000000000000001, 
          FormBox["\"\"", TraditionalForm], {0.005, 0}, {}}, {
         0.7500000000000001, 
          FormBox["\"\"", TraditionalForm], {0.005, 0}, {}}, {
         0.8500000000000001, 
          FormBox["\"\"", TraditionalForm], {0.005, 0}, {}}, {0.9, 
          FormBox["\"\"", TraditionalForm], {0.005, 0}, {}}, {
         0.9500000000000001, 
          FormBox["\"\"", TraditionalForm], {0.005, 0}, {}}}},
      TicksStyle->Directive[14]], 
     Graphics3DBox[GraphicsComplex3DBox[CompressedData["
1:eJyNnXVUVekX97FzFB27A1sxxjEwMFGs0RlM7EQsVBwVu7sdC8UYg7EVxJYr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       "], {{
         {RGBColor[0.880722, 0.611041, 0.142051], EdgeForm[None], Specularity[
           GrayLevel[1], 3], 
          StyleBox[GraphicsGroup3DBox[
            TagBox[{Polygon3DBox[CompressedData["
1:eJwtmXfAj9X7x5/Pfc5HIRkZmcnWlKTMbF9UZJVSSZpmZmSUUSESKrOBhhEq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               "]], Polygon3DBox[CompressedData["
1:eJxFmQPUJsfaRbu6Op5oYt1k4olt2zZvfOMb58a2nYltTGzbtm2b/945vda/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               "]], Polygon3DBox[CompressedData["
1:eJwt13e8FNUVAOD3dveBdASEiFgIiglNpUpHagQBpRqlKDVSlapSlSpVpcYC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               "]]},
             Annotation[#, "Charting`Private`Tag$17216#1"]& ]],
           Lighting->"Neutral"]}, {}, {}, {}, {}}, {
         {GrayLevel[0], Line3DBox[CompressedData["
1:eJwt0rkrh3EcwPHHfV9JKSJ/ABsZGGVgkgxsZGCgZGA0iM3GX8BKYlds7vu+
kuRKuc94fcvw/r0+9fvW8/n2PCWt3Q1dMVEUDepVYX7UhaZjoyibcyzmKst4
wmres57fbGFaXBR1soCF6jdXcpi1HGMTJ9jOWfZygQ+84rs29aw7LVpoi0vc
5jJ3uMLdsBP3uMZ9rvOAG9zUoXmLR9zmMXd4wl2eco9nnHSPa37oXC/hjhqx
2wYHOM8ezrCN42zkKGs4xAqWq8+czw6msJmfnlHHW1bxiKXhXiwKd3bukm/K
0lM4qzw7ZjKXGcxhejjDNGYwNbwDpjCZSUo2J4SZcUwM75gJ/FW8fsJ/+pI1
oik/N//fwx/K50r0
           "],
           VertexColors->None]}, 
         {GrayLevel[0.2], 
          Line3DBox[{690, 1003, 473, 689, 1113, 912, 691, 1114, 913, 692, 
           1115, 914, 693, 1116, 915, 694, 1117, 916, 695, 1118, 917, 696, 
           1119, 1009, 1218, 697, 1120, 918, 698, 1121, 919, 699, 1122, 920, 
           700, 1123, 921, 701, 1124, 922, 702, 1112, 1125, 923, 1004},
           VertexColors->None], 
          Line3DBox[{704, 1010, 1219, 703, 488, 705, 1126, 924, 706, 1127, 
           925, 707, 1128, 926, 708, 1129, 927, 709, 1130, 928, 710, 1131, 
           1011, 1220, 711, 1012, 1221, 712, 1132, 929, 713, 1133, 930, 714, 
           1134, 931, 715, 1135, 932, 716, 1136, 933, 717},
           VertexColors->None], 
          Line3DBox[{719, 1013, 1222, 718, 1014, 1223, 720, 504, 721, 1137, 
           934, 722, 1138, 935, 723, 1139, 936, 724, 1140, 937, 725, 1141, 
           1015, 1224, 726, 1016, 1225, 727, 1017, 1226, 728, 1142, 938, 729, 
           1143, 939, 730, 1144, 940, 731, 1145, 941, 732},
           VertexColors->None], 
          Line3DBox[{734, 1018, 1227, 733, 1019, 1228, 735, 1020, 1229, 736, 
           520, 737, 1146, 942, 738, 1147, 943, 739, 1148, 944, 740, 1149, 
           1021, 1230, 741, 1022, 1231, 742, 1023, 1232, 743, 1024, 1233, 744,
            1150, 945, 745, 1151, 946, 746, 1152, 947, 747},
           VertexColors->None], 
          Line3DBox[{749, 1025, 1234, 748, 1026, 1235, 750, 1027, 1236, 751, 
           1028, 1237, 752, 536, 753, 1153, 948, 754, 1154, 949, 755, 1155, 
           1029, 1238, 756, 1030, 1239, 757, 1031, 1240, 758, 1032, 1241, 759,
            1033, 1242, 760, 1156, 950, 761, 1157, 951, 762},
           VertexColors->None], 
          Line3DBox[{764, 1034, 1243, 763, 1035, 1244, 765, 1036, 1245, 766, 
           1037, 1246, 767, 1038, 1247, 768, 552, 769, 1158, 952, 770, 1159, 
           1039, 1248, 771, 1040, 1249, 772, 1041, 1250, 773, 1042, 1251, 774,
            1043, 1252, 775, 1044, 1253, 776, 1160, 953, 777},
           VertexColors->None], 
          Line3DBox[{779, 1045, 1254, 778, 1046, 1255, 780, 1047, 1256, 781, 
           1048, 1257, 782, 1049, 1258, 783, 1050, 1259, 784, 568, 785, 1161, 
           1051, 1260, 786, 1052, 1261, 787, 1053, 1262, 788, 1054, 1263, 789,
            1055, 1264, 790, 1056, 1265, 791, 1057, 1266, 792},
           VertexColors->None], 
          Line3DBox[{796, 1162, 954, 794, 1163, 955, 798, 1164, 956, 800, 
           1165, 957, 802, 1166, 958, 804, 1167, 959, 806, 1168, 960, 808, 
           1169, 585, 810, 1170, 961, 812, 1171, 962, 814, 1172, 963, 816, 
           1173, 964, 818, 1174, 965, 820, 1175, 966, 822},
           VertexColors->None], 
          Line3DBox[{821, 1280, 1070, 819, 1279, 1069, 817, 1278, 1068, 815, 
           1277, 1067, 813, 1276, 1066, 811, 1275, 1065, 809, 1274, 584, 807, 
           1273, 1064, 805, 1272, 1063, 803, 1271, 1062, 801, 1270, 1061, 799,
            1269, 1060, 797, 1268, 1059, 793, 1267, 1058, 795},
           VertexColors->None], 
          Line3DBox[{824, 1071, 1281, 823, 1176, 967, 825, 1177, 968, 826, 
           1178, 969, 827, 1179, 970, 828, 1180, 971, 829, 1181, 972, 830, 
           1182, 1072, 1282, 831, 601, 832, 1183, 973, 833, 1184, 974, 834, 
           1185, 975, 835, 1186, 976, 836, 1187, 977, 837},
           VertexColors->None], 
          Line3DBox[{839, 1073, 1283, 838, 1074, 1284, 840, 1188, 978, 841, 
           1189, 979, 842, 1190, 980, 843, 1191, 981, 844, 1192, 982, 845, 
           1193, 1075, 1285, 846, 1076, 1286, 847, 617, 848, 1194, 983, 849, 
           1195, 984, 850, 1196, 985, 851, 1197, 986, 852},
           VertexColors->None], 
          Line3DBox[{854, 1077, 1287, 853, 1078, 1288, 855, 1079, 1289, 856, 
           1198, 987, 857, 1199, 988, 858, 1200, 989, 859, 1201, 990, 860, 
           1202, 1080, 1290, 861, 1081, 1291, 862, 1082, 1292, 863, 633, 864, 
           1203, 991, 865, 1204, 992, 866, 1205, 993, 867},
           VertexColors->None], 
          Line3DBox[{869, 1083, 1293, 868, 1084, 1294, 870, 1085, 1295, 871, 
           1086, 1296, 872, 1206, 994, 873, 1207, 995, 874, 1208, 996, 875, 
           1209, 1087, 1297, 876, 1088, 1298, 877, 1089, 1299, 878, 1090, 
           1300, 879, 649, 880, 1210, 997, 881, 1211, 998, 882},
           VertexColors->None], 
          Line3DBox[{884, 1091, 1301, 883, 1092, 1302, 885, 1093, 1303, 886, 
           1094, 1304, 887, 1095, 1305, 888, 1212, 999, 889, 1213, 1000, 890, 
           1214, 1096, 1306, 891, 1097, 1307, 892, 1098, 1308, 893, 1099, 
           1309, 894, 1100, 1310, 895, 665, 896, 1215, 1001, 897},
           VertexColors->None], 
          Line3DBox[{911, 1008, 685, 910, 1321, 1111, 909, 1320, 1110, 908, 
           1319, 1109, 907, 1318, 1108, 906, 1317, 1107, 905, 1316, 1106, 
           1217, 904, 1002, 1216, 903, 1315, 1105, 902, 1314, 1104, 901, 1313,
            1103, 900, 1312, 1102, 899, 1311, 1101, 898, 1322, 1006, 1005, 
           1007},
           VertexColors->None]}, 
         {GrayLevel[0.2], 
          Line3DBox[{251, 474, 1113, 252, 488, 280, 1223, 503, 295, 1228, 518,
            310, 1235, 533, 325, 1244, 548, 340, 1255, 563, 355, 1268, 578, 
           1163, 370, 593, 1176, 385, 1284, 608, 400, 1288, 623, 415, 1294, 
           638, 430, 1302, 653, 445, 1311, 668, 460},
           VertexColors->None], 
          Line3DBox[{253, 475, 1114, 254, 489, 1126, 281, 504, 296, 1229, 519,
            311, 1236, 534, 326, 1245, 549, 341, 1256, 564, 356, 1269, 579, 
           1164, 371, 594, 1177, 386, 609, 1188, 401, 1289, 624, 416, 1295, 
           639, 431, 1303, 654, 446, 1312, 669, 461},
           VertexColors->None], 
          Line3DBox[{255, 476, 1115, 256, 490, 1127, 282, 505, 1137, 297, 520,
            312, 1237, 535, 327, 1246, 550, 342, 1257, 565, 357, 1270, 580, 
           1165, 372, 595, 1178, 387, 610, 1189, 402, 625, 1198, 417, 1296, 
           640, 432, 1304, 655, 447, 1313, 670, 462},
           VertexColors->None], 
          Line3DBox[{257, 477, 1116, 258, 491, 1128, 283, 506, 1138, 298, 521,
            1146, 313, 536, 328, 1247, 551, 343, 1258, 566, 358, 1271, 581, 
           1166, 373, 596, 1179, 388, 611, 1190, 403, 626, 1199, 418, 641, 
           1206, 433, 1305, 656, 448, 1314, 671, 463},
           VertexColors->None], 
          Line3DBox[{259, 478, 1117, 260, 492, 1129, 284, 507, 1139, 299, 522,
            1147, 314, 537, 1153, 329, 552, 344, 1259, 567, 359, 1272, 582, 
           1167, 374, 597, 1180, 389, 612, 1191, 404, 627, 1200, 419, 642, 
           1207, 434, 657, 1212, 449, 1315, 672, 464},
           VertexColors->None], 
          Line3DBox[{261, 479, 1118, 262, 493, 1130, 285, 508, 1140, 300, 523,
            1148, 315, 538, 1154, 330, 553, 1158, 345, 568, 360, 1273, 583, 
           1168, 375, 598, 1181, 390, 613, 1192, 405, 628, 1201, 420, 643, 
           1208, 435, 658, 1213, 450, 673, 1216, 465},
           VertexColors->None], 
          Line3DBox[{263, 480, 1119, 265, 494, 1131, 286, 509, 1141, 301, 524,
            1149, 316, 539, 1155, 331, 554, 1159, 346, 569, 1161, 361, 584, 
           1169, 376, 599, 1182, 391, 614, 1193, 406, 629, 1202, 421, 644, 
           1209, 436, 659, 1214, 451, 674, 1217, 466},
           VertexColors->None], 
          Line3DBox[{267, 482, 1120, 268, 1221, 496, 288, 1225, 511, 303, 
           1231, 526, 318, 1239, 541, 333, 1249, 556, 348, 1261, 571, 363, 
           1275, 586, 1170, 378, 601, 393, 1286, 616, 408, 1291, 631, 423, 
           1298, 646, 438, 1307, 661, 453, 1317, 676, 468},
           VertexColors->None], 
          Line3DBox[{269, 483, 1121, 270, 497, 1132, 289, 1226, 512, 304, 
           1232, 527, 319, 1240, 542, 334, 1250, 557, 349, 1262, 572, 364, 
           1276, 587, 1171, 379, 602, 1183, 394, 617, 409, 1292, 632, 424, 
           1299, 647, 439, 1308, 662, 454, 1318, 677, 469},
           VertexColors->None], 
          Line3DBox[{271, 484, 1122, 272, 498, 1133, 290, 513, 1142, 305, 
           1233, 528, 320, 1241, 543, 335, 1251, 558, 350, 1263, 573, 365, 
           1277, 588, 1172, 380, 603, 1184, 395, 618, 1194, 410, 633, 425, 
           1300, 648, 440, 1309, 663, 455, 1319, 678, 470},
           VertexColors->None], 
          Line3DBox[{273, 485, 1123, 274, 499, 1134, 291, 514, 1143, 306, 529,
            1150, 321, 1242, 544, 336, 1252, 559, 351, 1264, 574, 366, 1278, 
           589, 1173, 381, 604, 1185, 396, 619, 1195, 411, 634, 1203, 426, 
           649, 441, 1310, 664, 456, 1320, 679, 471},
           VertexColors->None], 
          Line3DBox[{275, 486, 1124, 276, 500, 1135, 292, 515, 1144, 307, 530,
            1151, 322, 545, 1156, 337, 1253, 560, 352, 1265, 575, 367, 1279, 
           590, 1174, 382, 605, 1186, 397, 620, 1196, 412, 635, 1204, 427, 
           650, 1210, 442, 665, 457, 1321, 680, 472},
           VertexColors->None], 
          Line3DBox[{277, 682, 683, 1125, 278, 501, 1136, 293, 516, 1145, 308,
            531, 1152, 323, 546, 1157, 338, 561, 1160, 353, 1266, 576, 368, 
           1280, 591, 1175, 383, 606, 1187, 398, 621, 1197, 413, 636, 1205, 
           428, 651, 1211, 443, 666, 1215, 458, 685, 686, 687},
           VertexColors->None], 
          Line3DBox[{459, 667, 1322, 684, 444, 652, 1301, 429, 637, 1293, 414,
            622, 1287, 399, 607, 1283, 384, 592, 1281, 369, 1162, 577, 1267, 
           354, 562, 1254, 339, 547, 1243, 324, 532, 1234, 309, 517, 1227, 
           294, 502, 1222, 279, 487, 1219, 250, 473, 681, 688},
           VertexColors->None], 
          Line3DBox[{467, 675, 1316, 452, 660, 1306, 437, 645, 1297, 422, 630,
            1290, 407, 615, 1285, 392, 600, 1282, 377, 585, 1274, 362, 570, 
           1260, 347, 555, 1248, 332, 540, 1238, 317, 525, 1230, 302, 510, 
           1224, 287, 495, 1220, 266, 481, 1218, 264},
           VertexColors->None]}, {}, {}}},
       VertexColors->CompressedData["
1:eJzVvHk01X30911oEFEiUYakNEglFVE7lZBEUkLGkFSoJFRSlDKUTAkJRRJl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        "],
       VertexNormals->CompressedData["
1:eJxcnHc8V+///62MQgihKCNFKllReV2SjEhIUioZ2ZKsBskIlRUlI0Jmkp0R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        "]],
      Axes->True,
      AxesEdge->{{-1, -1}, {1, -1}, {-1, -1}},
      AxesLabel->{None, None, None},
      AxesOrigin->{Automatic, Automatic, Automatic},
      AxesStyle->GrayLevel[0],
      BoxRatios->{1, 1, 0.4},
      DisplayFunction->Identity,
      FaceGrids->None,
      FaceGridsStyle->Automatic,
      ImageSize->300,
      Lighting->"Neutral",
      Method->{"DefaultBoundaryStyle" -> Directive[
          GrayLevel[0.3]], "RotationControl" -> "Globe"},
      PlotRange->{{-16.523559443303572`, 
        1.8971186691229711`}, {-16.523559443303572`, 1.8971186691229711`}, {0,
         1}},
      PlotRangePadding->{
        Scaled[0.02], 
        Scaled[0.02], Automatic},
      Ticks->{{{-20.72326583694641, 
          FormBox[
           StyleBox[
           "\"\\!\\(\\*TagBox[SuperscriptBox[\\\"10\\\", \\n  RowBox[{\\\"-\\\
\", \\\"9\\\"}]],\\n DisplayForm]\\)\"", 14, StripOnInput -> False], 
           TraditionalForm], {0.01, 0}, {}}, {-18.420680743952367`, 
          FormBox["\"\"", TraditionalForm], {
          0.01, 0}, {}}, {-16.11809565095832, 
          FormBox["\"\"", TraditionalForm], {
          0.01, 0}, {}}, {-13.815510557964274`, 
          FormBox[
           StyleBox[
           "\"\\!\\(\\*TagBox[SuperscriptBox[\\\"10\\\", \\n  RowBox[{\\\"-\\\
\", \\\"6\\\"}]],\\n DisplayForm]\\)\"", 14, StripOnInput -> False], 
           TraditionalForm], {0.01, 0}, {}}, {-11.512925464970229`, 
          FormBox["\"\"", TraditionalForm], {
          0.01, 0}, {}}, {-9.210340371976182, 
          FormBox["\"\"", TraditionalForm], {
          0.01, 0}, {}}, {-6.907755278982137, 
          FormBox[
           StyleBox[
           "\"\\!\\(\\*TagBox[SuperscriptBox[\\\"10\\\", \\n  RowBox[{\\\"-\\\
\", \\\"3\\\"}]],\\n DisplayForm]\\)\"", 14, StripOnInput -> False], 
           TraditionalForm], {0.01, 0}, {}}, {-4.605170185988091, 
          FormBox["\"\"", TraditionalForm], {
          0.01, 0}, {}}, {-2.3025850929940455`, 
          FormBox["\"\"", TraditionalForm], {0.01, 0}, {}}, {0., 
          FormBox[
           StyleBox[
           "\"\\!\\(\\*TagBox[SuperscriptBox[\\\"10\\\", \\\"0\\\"],\\n \
DisplayForm]\\)\"", 14, StripOnInput -> False], TraditionalForm], {
          0.01, 0}, {}}, {2.302585092994046, 
          FormBox["\"\"", TraditionalForm], {
          0.01, 0}, {}}, {-20.030118656386467`, 
          FormBox["\"\"", TraditionalForm], {
          0.005, 0}, {}}, {-19.6246535482783, 
          FormBox["\"\"", TraditionalForm], {
          0.005, 0}, {}}, {-19.33697147582652, 
          FormBox["\"\"", TraditionalForm], {
          0.005, 0}, {}}, {-19.11382792451231, 
          FormBox["\"\"", TraditionalForm], {
          0.005, 0}, {}}, {-18.931506367718356`, 
          FormBox["\"\"", TraditionalForm], {
          0.005, 0}, {}}, {-18.7773556878911, 
          FormBox["\"\"", TraditionalForm], {
          0.005, 0}, {}}, {-18.643824295266576`, 
          FormBox["\"\"", TraditionalForm], {
          0.005, 0}, {}}, {-18.526041259610192`, 
          FormBox["\"\"", TraditionalForm], {
          0.005, 0}, {}}, {-17.72753356339242, 
          FormBox["\"\"", TraditionalForm], {
          0.005, 0}, {}}, {-17.322068455284256`, 
          FormBox["\"\"", TraditionalForm], {
          0.005, 0}, {}}, {-17.034386382832473`, 
          FormBox["\"\"", TraditionalForm], {
          0.005, 0}, {}}, {-16.811242831518264`, 
          FormBox["\"\"", TraditionalForm], {
          0.005, 0}, {}}, {-16.62892127472431, 
          FormBox["\"\"", TraditionalForm], {
          0.005, 0}, {}}, {-16.474770594897052`, 
          FormBox["\"\"", TraditionalForm], {
          0.005, 0}, {}}, {-16.34123920227253, 
          FormBox["\"\"", TraditionalForm], {
          0.005, 0}, {}}, {-16.223456166616145`, 
          FormBox["\"\"", TraditionalForm], {
          0.005, 0}, {}}, {-15.424948470398375`, 
          FormBox["\"\"", TraditionalForm], {
          0.005, 0}, {}}, {-15.01948336229021, 
          FormBox["\"\"", TraditionalForm], {
          0.005, 0}, {}}, {-14.73180128983843, 
          FormBox["\"\"", TraditionalForm], {
          0.005, 0}, {}}, {-14.508657738524219`, 
          FormBox["\"\"", TraditionalForm], {
          0.005, 0}, {}}, {-14.326336181730264`, 
          FormBox["\"\"", TraditionalForm], {
          0.005, 0}, {}}, {-14.172185501903007`, 
          FormBox["\"\"", TraditionalForm], {
          0.005, 0}, {}}, {-14.038654109278484`, 
          FormBox["\"\"", TraditionalForm], {
          0.005, 0}, {}}, {-13.9208710736221, 
          FormBox["\"\"", TraditionalForm], {
          0.005, 0}, {}}, {-13.122363377404328`, 
          FormBox["\"\"", TraditionalForm], {
          0.005, 0}, {}}, {-12.716898269296165`, 
          FormBox["\"\"", TraditionalForm], {
          0.005, 0}, {}}, {-12.429216196844383`, 
          FormBox["\"\"", TraditionalForm], {
          0.005, 0}, {}}, {-12.206072645530174`, 
          FormBox["\"\"", TraditionalForm], {
          0.005, 0}, {}}, {-12.02375108873622, 
          FormBox["\"\"", TraditionalForm], {
          0.005, 0}, {}}, {-11.86960040890896, 
          FormBox["\"\"", TraditionalForm], {
          0.005, 0}, {}}, {-11.736069016284437`, 
          FormBox["\"\"", TraditionalForm], {
          0.005, 0}, {}}, {-11.618285980628054`, 
          FormBox["\"\"", TraditionalForm], {
          0.005, 0}, {}}, {-10.819778284410283`, 
          FormBox["\"\"", TraditionalForm], {
          0.005, 0}, {}}, {-10.414313176302118`, 
          FormBox["\"\"", TraditionalForm], {
          0.005, 0}, {}}, {-10.126631103850338`, 
          FormBox["\"\"", TraditionalForm], {
          0.005, 0}, {}}, {-9.903487552536129, 
          FormBox["\"\"", TraditionalForm], {
          0.005, 0}, {}}, {-9.721165995742172, 
          FormBox["\"\"", TraditionalForm], {
          0.005, 0}, {}}, {-9.567015315914915, 
          FormBox["\"\"", TraditionalForm], {
          0.005, 0}, {}}, {-9.433483923290392, 
          FormBox["\"\"", TraditionalForm], {
          0.005, 0}, {}}, {-9.315700887634009, 
          FormBox["\"\"", TraditionalForm], {
          0.005, 0}, {}}, {-8.517193191416236, 
          FormBox["\"\"", TraditionalForm], {
          0.005, 0}, {}}, {-8.111728083308073, 
          FormBox["\"\"", TraditionalForm], {
          0.005, 0}, {}}, {-7.824046010856292, 
          FormBox["\"\"", TraditionalForm], {
          0.005, 0}, {}}, {-7.600902459542082, 
          FormBox["\"\"", TraditionalForm], {
          0.005, 0}, {}}, {-7.418580902748128, 
          FormBox["\"\"", TraditionalForm], {
          0.005, 0}, {}}, {-7.264430222920869, 
          FormBox["\"\"", TraditionalForm], {
          0.005, 0}, {}}, {-7.130898830296347, 
          FormBox["\"\"", TraditionalForm], {
          0.005, 0}, {}}, {-7.013115794639964, 
          FormBox["\"\"", TraditionalForm], {
          0.005, 0}, {}}, {-6.214608098422191, 
          FormBox["\"\"", TraditionalForm], {
          0.005, 0}, {}}, {-5.809142990314027, 
          FormBox["\"\"", TraditionalForm], {
          0.005, 0}, {}}, {-5.521460917862246, 
          FormBox["\"\"", TraditionalForm], {
          0.005, 0}, {}}, {-5.298317366548037, 
          FormBox["\"\"", TraditionalForm], {
          0.005, 0}, {}}, {-5.115995809754082, 
          FormBox["\"\"", TraditionalForm], {
          0.005, 0}, {}}, {-4.961845129926823, 
          FormBox["\"\"", TraditionalForm], {
          0.005, 0}, {}}, {-4.8283137373023015`, 
          FormBox["\"\"", TraditionalForm], {
          0.005, 0}, {}}, {-4.710530701645918, 
          FormBox["\"\"", TraditionalForm], {
          0.005, 0}, {}}, {-3.912023005428146, 
          FormBox["\"\"", TraditionalForm], {
          0.005, 0}, {}}, {-3.506557897319982, 
          FormBox["\"\"", TraditionalForm], {
          0.005, 0}, {}}, {-3.218875824868201, 
          FormBox["\"\"", TraditionalForm], {
          0.005, 0}, {}}, {-2.9957322735539913`, 
          FormBox["\"\"", TraditionalForm], {
          0.005, 0}, {}}, {-2.813410716760037, 
          FormBox["\"\"", TraditionalForm], {
          0.005, 0}, {}}, {-2.6592600369327783`, 
          FormBox["\"\"", TraditionalForm], {
          0.005, 0}, {}}, {-2.525728644308256, 
          FormBox["\"\"", TraditionalForm], {
          0.005, 0}, {}}, {-2.4079456086518722`, 
          FormBox["\"\"", TraditionalForm], {
          0.005, 0}, {}}, {-1.6094379124341005`, 
          FormBox["\"\"", TraditionalForm], {
          0.005, 0}, {}}, {-1.2039728043259361`, 
          FormBox["\"\"", TraditionalForm], {
          0.005, 0}, {}}, {-0.9162907318741553, 
          FormBox["\"\"", TraditionalForm], {
          0.005, 0}, {}}, {-0.6931471805599457, 
          FormBox["\"\"", TraditionalForm], {
          0.005, 0}, {}}, {-0.5108256237659909, 
          FormBox["\"\"", TraditionalForm], {
          0.005, 0}, {}}, {-0.3566749439387326, 
          FormBox["\"\"", TraditionalForm], {
          0.005, 0}, {}}, {-0.2231435513142104, 
          FormBox["\"\"", TraditionalForm], {
          0.005, 0}, {}}, {-0.10536051565782652`, 
          FormBox["\"\"", TraditionalForm], {0.005, 0}, {}}, {
         0.6931471805599452, 
          FormBox["\"\"", TraditionalForm], {0.005, 0}, {}}, {
         1.0986122886681096`, 
          FormBox["\"\"", TraditionalForm], {0.005, 0}, {}}, {
         1.3862943611198904`, 
          FormBox["\"\"", TraditionalForm], {0.005, 0}, {}}, {1.6094379124341, 
          FormBox["\"\"", TraditionalForm], {0.005, 0}, {}}, {
         1.7917594692280547`, 
          FormBox["\"\"", TraditionalForm], {0.005, 0}, {}}, {
         1.945910149055313, 
          FormBox["\"\"", TraditionalForm], {0.005, 0}, {}}, {
         2.0794415416798353`, 
          FormBox["\"\"", TraditionalForm], {0.005, 0}, {}}, {
         2.197224577336219, 
          FormBox["\"\"", TraditionalForm], {
          0.005, 0}, {}}}, {{-20.72326583694641, 
          FormBox[
           StyleBox[
           "\"\\!\\(\\*TagBox[SuperscriptBox[\\\"10\\\", \\n  RowBox[{\\\"-\\\
\", \\\"9\\\"}]],\\n DisplayForm]\\)\"", 14, StripOnInput -> False], 
           TraditionalForm], {0.01, 0}, {}}, {-18.420680743952367`, 
          FormBox["\"\"", TraditionalForm], {
          0.01, 0}, {}}, {-16.11809565095832, 
          FormBox["\"\"", TraditionalForm], {
          0.01, 0}, {}}, {-13.815510557964274`, 
          FormBox[
           StyleBox[
           "\"\\!\\(\\*TagBox[SuperscriptBox[\\\"10\\\", \\n  RowBox[{\\\"-\\\
\", \\\"6\\\"}]],\\n DisplayForm]\\)\"", 14, StripOnInput -> False], 
           TraditionalForm], {0.01, 0}, {}}, {-11.512925464970229`, 
          FormBox["\"\"", TraditionalForm], {
          0.01, 0}, {}}, {-9.210340371976182, 
          FormBox["\"\"", TraditionalForm], {
          0.01, 0}, {}}, {-6.907755278982137, 
          FormBox[
           StyleBox[
           "\"\\!\\(\\*TagBox[SuperscriptBox[\\\"10\\\", \\n  RowBox[{\\\"-\\\
\", \\\"3\\\"}]],\\n DisplayForm]\\)\"", 14, StripOnInput -> False], 
           TraditionalForm], {0.01, 0}, {}}, {-4.605170185988091, 
          FormBox["\"\"", TraditionalForm], {
          0.01, 0}, {}}, {-2.3025850929940455`, 
          FormBox["\"\"", TraditionalForm], {0.01, 0}, {}}, {0., 
          FormBox[
           StyleBox[
           "\"\\!\\(\\*TagBox[SuperscriptBox[\\\"10\\\", \\\"0\\\"],\\n \
DisplayForm]\\)\"", 14, StripOnInput -> False], TraditionalForm], {
          0.01, 0}, {}}, {2.302585092994046, 
          FormBox["\"\"", TraditionalForm], {
          0.01, 0}, {}}, {-20.030118656386467`, 
          FormBox["\"\"", TraditionalForm], {
          0.005, 0}, {}}, {-19.6246535482783, 
          FormBox["\"\"", TraditionalForm], {
          0.005, 0}, {}}, {-19.33697147582652, 
          FormBox["\"\"", TraditionalForm], {
          0.005, 0}, {}}, {-19.11382792451231, 
          FormBox["\"\"", TraditionalForm], {
          0.005, 0}, {}}, {-18.931506367718356`, 
          FormBox["\"\"", TraditionalForm], {
          0.005, 0}, {}}, {-18.7773556878911, 
          FormBox["\"\"", TraditionalForm], {
          0.005, 0}, {}}, {-18.643824295266576`, 
          FormBox["\"\"", TraditionalForm], {
          0.005, 0}, {}}, {-18.526041259610192`, 
          FormBox["\"\"", TraditionalForm], {
          0.005, 0}, {}}, {-17.72753356339242, 
          FormBox["\"\"", TraditionalForm], {
          0.005, 0}, {}}, {-17.322068455284256`, 
          FormBox["\"\"", TraditionalForm], {
          0.005, 0}, {}}, {-17.034386382832473`, 
          FormBox["\"\"", TraditionalForm], {
          0.005, 0}, {}}, {-16.811242831518264`, 
          FormBox["\"\"", TraditionalForm], {
          0.005, 0}, {}}, {-16.62892127472431, 
          FormBox["\"\"", TraditionalForm], {
          0.005, 0}, {}}, {-16.474770594897052`, 
          FormBox["\"\"", TraditionalForm], {
          0.005, 0}, {}}, {-16.34123920227253, 
          FormBox["\"\"", TraditionalForm], {
          0.005, 0}, {}}, {-16.223456166616145`, 
          FormBox["\"\"", TraditionalForm], {
          0.005, 0}, {}}, {-15.424948470398375`, 
          FormBox["\"\"", TraditionalForm], {
          0.005, 0}, {}}, {-15.01948336229021, 
          FormBox["\"\"", TraditionalForm], {
          0.005, 0}, {}}, {-14.73180128983843, 
          FormBox["\"\"", TraditionalForm], {
          0.005, 0}, {}}, {-14.508657738524219`, 
          FormBox["\"\"", TraditionalForm], {
          0.005, 0}, {}}, {-14.326336181730264`, 
          FormBox["\"\"", TraditionalForm], {
          0.005, 0}, {}}, {-14.172185501903007`, 
          FormBox["\"\"", TraditionalForm], {
          0.005, 0}, {}}, {-14.038654109278484`, 
          FormBox["\"\"", TraditionalForm], {
          0.005, 0}, {}}, {-13.9208710736221, 
          FormBox["\"\"", TraditionalForm], {
          0.005, 0}, {}}, {-13.122363377404328`, 
          FormBox["\"\"", TraditionalForm], {
          0.005, 0}, {}}, {-12.716898269296165`, 
          FormBox["\"\"", TraditionalForm], {
          0.005, 0}, {}}, {-12.429216196844383`, 
          FormBox["\"\"", TraditionalForm], {
          0.005, 0}, {}}, {-12.206072645530174`, 
          FormBox["\"\"", TraditionalForm], {
          0.005, 0}, {}}, {-12.02375108873622, 
          FormBox["\"\"", TraditionalForm], {
          0.005, 0}, {}}, {-11.86960040890896, 
          FormBox["\"\"", TraditionalForm], {
          0.005, 0}, {}}, {-11.736069016284437`, 
          FormBox["\"\"", TraditionalForm], {
          0.005, 0}, {}}, {-11.618285980628054`, 
          FormBox["\"\"", TraditionalForm], {
          0.005, 0}, {}}, {-10.819778284410283`, 
          FormBox["\"\"", TraditionalForm], {
          0.005, 0}, {}}, {-10.414313176302118`, 
          FormBox["\"\"", TraditionalForm], {
          0.005, 0}, {}}, {-10.126631103850338`, 
          FormBox["\"\"", TraditionalForm], {
          0.005, 0}, {}}, {-9.903487552536129, 
          FormBox["\"\"", TraditionalForm], {
          0.005, 0}, {}}, {-9.721165995742172, 
          FormBox["\"\"", TraditionalForm], {
          0.005, 0}, {}}, {-9.567015315914915, 
          FormBox["\"\"", TraditionalForm], {
          0.005, 0}, {}}, {-9.433483923290392, 
          FormBox["\"\"", TraditionalForm], {
          0.005, 0}, {}}, {-9.315700887634009, 
          FormBox["\"\"", TraditionalForm], {
          0.005, 0}, {}}, {-8.517193191416236, 
          FormBox["\"\"", TraditionalForm], {
          0.005, 0}, {}}, {-8.111728083308073, 
          FormBox["\"\"", TraditionalForm], {
          0.005, 0}, {}}, {-7.824046010856292, 
          FormBox["\"\"", TraditionalForm], {
          0.005, 0}, {}}, {-7.600902459542082, 
          FormBox["\"\"", TraditionalForm], {
          0.005, 0}, {}}, {-7.418580902748128, 
          FormBox["\"\"", TraditionalForm], {
          0.005, 0}, {}}, {-7.264430222920869, 
          FormBox["\"\"", TraditionalForm], {
          0.005, 0}, {}}, {-7.130898830296347, 
          FormBox["\"\"", TraditionalForm], {
          0.005, 0}, {}}, {-7.013115794639964, 
          FormBox["\"\"", TraditionalForm], {
          0.005, 0}, {}}, {-6.214608098422191, 
          FormBox["\"\"", TraditionalForm], {
          0.005, 0}, {}}, {-5.809142990314027, 
          FormBox["\"\"", TraditionalForm], {
          0.005, 0}, {}}, {-5.521460917862246, 
          FormBox["\"\"", TraditionalForm], {
          0.005, 0}, {}}, {-5.298317366548037, 
          FormBox["\"\"", TraditionalForm], {
          0.005, 0}, {}}, {-5.115995809754082, 
          FormBox["\"\"", TraditionalForm], {
          0.005, 0}, {}}, {-4.961845129926823, 
          FormBox["\"\"", TraditionalForm], {
          0.005, 0}, {}}, {-4.8283137373023015`, 
          FormBox["\"\"", TraditionalForm], {
          0.005, 0}, {}}, {-4.710530701645918, 
          FormBox["\"\"", TraditionalForm], {
          0.005, 0}, {}}, {-3.912023005428146, 
          FormBox["\"\"", TraditionalForm], {
          0.005, 0}, {}}, {-3.506557897319982, 
          FormBox["\"\"", TraditionalForm], {
          0.005, 0}, {}}, {-3.218875824868201, 
          FormBox["\"\"", TraditionalForm], {
          0.005, 0}, {}}, {-2.9957322735539913`, 
          FormBox["\"\"", TraditionalForm], {
          0.005, 0}, {}}, {-2.813410716760037, 
          FormBox["\"\"", TraditionalForm], {
          0.005, 0}, {}}, {-2.6592600369327783`, 
          FormBox["\"\"", TraditionalForm], {
          0.005, 0}, {}}, {-2.525728644308256, 
          FormBox["\"\"", TraditionalForm], {
          0.005, 0}, {}}, {-2.4079456086518722`, 
          FormBox["\"\"", TraditionalForm], {
          0.005, 0}, {}}, {-1.6094379124341005`, 
          FormBox["\"\"", TraditionalForm], {
          0.005, 0}, {}}, {-1.2039728043259361`, 
          FormBox["\"\"", TraditionalForm], {
          0.005, 0}, {}}, {-0.9162907318741553, 
          FormBox["\"\"", TraditionalForm], {
          0.005, 0}, {}}, {-0.6931471805599457, 
          FormBox["\"\"", TraditionalForm], {
          0.005, 0}, {}}, {-0.5108256237659909, 
          FormBox["\"\"", TraditionalForm], {
          0.005, 0}, {}}, {-0.3566749439387326, 
          FormBox["\"\"", TraditionalForm], {
          0.005, 0}, {}}, {-0.2231435513142104, 
          FormBox["\"\"", TraditionalForm], {
          0.005, 0}, {}}, {-0.10536051565782652`, 
          FormBox["\"\"", TraditionalForm], {0.005, 0}, {}}, {
         0.6931471805599452, 
          FormBox["\"\"", TraditionalForm], {0.005, 0}, {}}, {
         1.0986122886681096`, 
          FormBox["\"\"", TraditionalForm], {0.005, 0}, {}}, {
         1.3862943611198904`, 
          FormBox["\"\"", TraditionalForm], {0.005, 0}, {}}, {1.6094379124341, 
          FormBox["\"\"", TraditionalForm], {0.005, 0}, {}}, {
         1.7917594692280547`, 
          FormBox["\"\"", TraditionalForm], {0.005, 0}, {}}, {
         1.945910149055313, 
          FormBox["\"\"", TraditionalForm], {0.005, 0}, {}}, {
         2.0794415416798353`, 
          FormBox["\"\"", TraditionalForm], {0.005, 0}, {}}, {
         2.197224577336219, 
          FormBox["\"\"", TraditionalForm], {0.005, 0}, {}}}, {{0., 
          FormBox[
           StyleBox["\"0.0\"", 14, StripOnInput -> False], TraditionalForm], {
          0.01, 0}, {}}, {0.2, 
          FormBox["\"\"", TraditionalForm], {0.005, 0}, {}}, {0.4, 
          FormBox["\"\"", TraditionalForm], {0.005, 0}, {}}, {0.5, 
          FormBox[
           StyleBox["\"0.5\"", 14, StripOnInput -> False], TraditionalForm], {
          0.01, 0}, {}}, {0.6, 
          FormBox["\"\"", TraditionalForm], {0.005, 0}, {}}, {0.8, 
          FormBox["\"\"", TraditionalForm], {0.005, 0}, {}}, {1., 
          FormBox[
           StyleBox["\"1.0\"", 14, StripOnInput -> False], TraditionalForm], {
          0.01, 0}, {}}, {0.05, 
          FormBox["\"\"", TraditionalForm], {0.005, 0}, {}}, {0.1, 
          FormBox["\"\"", TraditionalForm], {0.005, 0}, {}}, {
         0.15000000000000002`, 
          FormBox["\"\"", TraditionalForm], {0.005, 0}, {}}, {0.25, 
          FormBox["\"\"", TraditionalForm], {0.005, 0}, {}}, {
         0.30000000000000004`, 
          FormBox["\"\"", TraditionalForm], {0.005, 0}, {}}, {
         0.35000000000000003`, 
          FormBox["\"\"", TraditionalForm], {0.005, 0}, {}}, {0.45, 
          FormBox["\"\"", TraditionalForm], {0.005, 0}, {}}, {0.55, 
          FormBox["\"\"", TraditionalForm], {0.005, 0}, {}}, {
         0.6500000000000001, 
          FormBox["\"\"", TraditionalForm], {0.005, 0}, {}}, {
         0.7000000000000001, 
          FormBox["\"\"", TraditionalForm], {0.005, 0}, {}}, {
         0.7500000000000001, 
          FormBox["\"\"", TraditionalForm], {0.005, 0}, {}}, {
         0.8500000000000001, 
          FormBox["\"\"", TraditionalForm], {0.005, 0}, {}}, {0.9, 
          FormBox["\"\"", TraditionalForm], {0.005, 0}, {}}, {
         0.9500000000000001, 
          FormBox["\"\"", TraditionalForm], {0.005, 0}, {}}}},
      TicksStyle->Directive[14]]},
    {
     Graphics3DBox[GraphicsComplex3DBox[CompressedData["
1:eJyNnXmYXkWVhxsJhEQQBlGUQFiMoiMuDCEk4PCNipAEQRAm4EiYQFgGSFQE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       "], {{
         {RGBColor[0.880722, 0.611041, 0.142051], EdgeForm[None], Specularity[
           GrayLevel[1], 3], 
          StyleBox[GraphicsGroup3DBox[
            TagBox[{Polygon3DBox[CompressedData["
1:eJxFnHf8l9P7x9/3/X7fC02jUqgURYMkLUoiUka7VIooZGRkl9IUpbSMssvO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               "]], Polygon3DBox[CompressedData["
1:eJwtnAn8TdUXxe+7791370MllSJkbKQMIVMpZWqk0qSJSBJJyZ8oUqRSqEQJ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               "]], Polygon3DBox[CompressedData["
1:eJwt1we8j2Ufx/E/zjnOMTJDaKiojLIaRhmFskeZJSOjMotUpKyEjIyGGZ6k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               "]], 
              Polygon3DBox[{{2269, 1308, 1143, 1142, 1435, 2003}, {1769, 1768,
                2312, 1424, 1425, 2313}, {1915, 1284, 1533, 2325, 1774, 
               1775}, {2082, 1526, 1079, 1080, 1527, 2083}, {1914, 1283, 1432,
                2315, 1772, 1773}}]},
             Annotation[#, "Charting`Private`Tag$17243#1"]& ]],
           Lighting->"Neutral"]}, {}, {}, {}, {}}, {
         {GrayLevel[0], 
          Line3DBox[{1680, 15, 228, 1693, 29, 1706, 43, 1719, 57, 1733, 71, 
           1747, 85, 1762, 1763, 99, 1787, 113, 1799, 127, 1811, 141, 1823, 
           155, 1835, 169, 1849, 183, 1965, 230, 279, 197, 276, 235, 1196, 
           198, 1197, 199, 1198, 200, 1199, 201, 1200, 202, 1201, 203, 1202, 
           1203, 204, 1204, 205, 1205, 206, 1206, 207, 1207, 208, 1208, 209, 
           1388, 231, 210, 1409, 273, 233, 241, 668, 1022},
           VertexColors->None], Line3DBox[{404, 1, 1384, 224, 238, 667, 1021},
           VertexColors->None], Line3DBox[{1025, 2, 1511, 404},
           VertexColors->None], Line3DBox[{1027, 3, 1025},
           VertexColors->None], Line3DBox[{1029, 4, 1027},
           VertexColors->None], Line3DBox[{1031, 5, 1029},
           VertexColors->None], Line3DBox[{1033, 6, 1031},
           VertexColors->None], Line3DBox[{1037, 7, 1034, 1033},
           VertexColors->None], Line3DBox[{1039, 8, 1037},
           VertexColors->None], Line3DBox[{1041, 9, 1039},
           VertexColors->None], Line3DBox[{1043, 10, 1041},
           VertexColors->None], Line3DBox[{1045, 11, 1043},
           VertexColors->None], Line3DBox[{1047, 12, 1045},
           VertexColors->None], Line3DBox[{1049, 13, 1047},
           VertexColors->None], Line3DBox[{278, 14, 275, 234, 1049},
           VertexColors->None], Line3DBox[{1705, 28, 1963, 227, 278},
           VertexColors->None], Line3DBox[{1717, 42, 1705},
           VertexColors->None], Line3DBox[{1731, 56, 1717},
           VertexColors->None], Line3DBox[{1745, 70, 1731},
           VertexColors->None], Line3DBox[{1759, 84, 1745},
           VertexColors->None], Line3DBox[{1784, 98, 1759},
           VertexColors->None], Line3DBox[{1797, 112, 1785, 1784},
           VertexColors->None], Line3DBox[{1809, 126, 1797},
           VertexColors->None], Line3DBox[{1821, 140, 1809},
           VertexColors->None], Line3DBox[{1833, 154, 1821},
           VertexColors->None], Line3DBox[{1847, 168, 1833},
           VertexColors->None], Line3DBox[{1861, 182, 1847},
           VertexColors->None], Line3DBox[{1874, 196, 1861},
           VertexColors->None], Line3DBox[{236, 225, 277, 1680},
           VertexColors->None], Line3DBox[{237, 232, 1874},
           VertexColors->None], Line3DBox[{236, 632, 834},
           VertexColors->None], Line3DBox[{237, 634, 837},
           VertexColors->None]}, {}, 
         {GrayLevel[0.2], Line3DBox[{1680, 1982, 1983, 1966, 641, 2172, 2224},
           VertexColors->None], 
          Line3DBox[{1693, 1953, 1985, 2043, 2044, 2511, 1967, 2106, 2126, 
           2195, 2127, 2202},
           VertexColors->None], 
          Line3DBox[{1705, 1894, 2346, 1704, 1893, 2345, 1703, 1892, 2344, 
           1702, 1891, 2343, 1701, 1890, 2342, 1700, 1229, 1699, 2406, 2230, 
           1698, 2405, 2229, 2341, 1697, 1889, 2340, 1696, 1888, 2339, 1695, 
           1887, 2074, 2338, 2323, 1694, 1886, 2502, 2020, 1986, 2140, 1987, 
           2141, 2215},
           VertexColors->None], 
          Line3DBox[{1706, 1984, 2231, 2488, 2019, 1954, 1990, 2045, 2483, 
           2046, 1968, 2107, 2128, 2196, 2129, 2203},
           VertexColors->None], 
          Line3DBox[{1717, 1901, 2353, 1716, 1900, 2352, 1715, 1899, 2351, 
           1714, 1898, 2350, 1713, 2410, 2235, 1712, 2409, 2234, 1711, 2408, 
           2233, 1710, 2407, 2232, 2349, 1709, 1897, 2348, 1708, 1896, 2076, 
           2075, 2516, 1707, 1895, 2022, 2347, 2309, 2142, 1992, 2144, 2145, 
           2143, 2216},
           VertexColors->None], 
          Line3DBox[{1719, 2236, 2411, 1718, 1988, 1991, 1989, 2512, 2047, 
           1720, 2021, 1955, 1969, 1956, 2528, 2108, 2173, 2188, 2189, 2130, 
           2212},
           VertexColors->None], 
          Line3DBox[{1731, 1904, 2357, 1730, 1903, 2356, 1729, 1902, 2355, 
           1728, 2416, 2241, 1727, 2415, 2240, 1726, 2414, 2239, 1725, 2413, 
           2238, 1724, 2412, 2237, 2354, 1723, 2080, 2079, 2517, 1722, 1996, 
           2077, 1995, 2489, 2078, 1721, 2049, 2146, 2182, 2227},
           VertexColors->None], 
          Line3DBox[{1733, 2242, 2417, 1732, 2243, 2418, 1734, 1993, 1994, 
           2419, 2310, 2048, 1735, 2023, 2305, 2503, 1970, 1957, 2109, 2174, 
           2190, 2200, 2131, 2213},
           VertexColors->None], 
          Line3DBox[{1745, 1906, 2359, 1744, 1905, 2358, 1743, 2424, 2248, 
           1742, 2423, 2247, 1741, 2422, 2246, 1740, 2421, 2245, 1739, 2420, 
           2244, 1738, 2518, 2083, 2082, 2519, 1737, 1999, 2081, 1998, 2491, 
           2324, 1736, 2052, 2147, 2183, 2184, 2160, 2207},
           VertexColors->None], 
          Line3DBox[{1747, 2249, 2425, 1746, 2250, 2426, 1748, 2251, 2427, 
           1749, 2311, 2490, 1997, 2051, 2050, 1750, 2024, 2025, 2504, 1971, 
           2111, 2175, 2110, 2191, 2208},
           VertexColors->None], 
          Line3DBox[{1759, 1907, 2360, 1758, 2432, 2256, 1757, 2431, 2255, 
           1756, 2430, 2254, 1755, 2429, 2253, 1754, 2428, 2252, 1753, 2521, 
           2088, 2087, 1752, 2493, 2001, 2084, 2086, 2085, 2520, 1751, 2055, 
           2056, 2026, 2161, 2221},
           VertexColors->None], 
          Line3DBox[{1763, 2361, 1908, 1761, 2362, 1909, 1765, 2363, 1910, 
           1767, 2364, 1911, 1769, 2313, 2365, 1912, 2027, 2306, 2366, 2002, 
           2057, 1913, 1973, 2328, 2529, 2114, 1974, 2185, 2186, 2177, 2225},
           VertexColors->None], 
          Line3DBox[{1784, 1289, 1782, 2442, 2264, 1780, 2441, 2263, 1778, 
           2440, 2262, 1776, 2439, 2261, 1774, 2325, 2438, 2092, 1772, 2315, 
           2437, 2089, 2091, 2090, 1771, 2494, 2058, 2059, 2029, 2163, 2164, 
           2162, 2222},
           VertexColors->None], 
          Line3DBox[{1787, 2265, 2443, 1786, 2372, 1921, 1788, 2373, 1922, 
           1789, 2374, 1923, 1790, 2375, 1924, 1791, 2314, 2376, 1925, 2030, 
           2505, 1958, 2004, 2060, 2266, 2513, 1975, 2115, 2116, 1976, 2187, 
           2199, 2178, 2226},
           VertexColors->None], 
          Line3DBox[{1797, 1931, 2380, 1796, 1930, 2379, 1795, 1929, 2378, 
           1794, 1928, 2377, 1793, 1927, 2523, 2096, 2095, 1792, 1926, 2507, 
           2033, 2150, 2166, 2149, 2151, 2204},
           VertexColors->None], 
          Line3DBox[{1799, 2267, 2444, 1798, 2268, 2445, 1800, 2381, 1932, 
           1801, 2382, 1933, 1802, 2383, 1934, 1803, 2384, 1935, 1804, 2496, 
           2003, 2269, 2495, 2032, 1959, 2006, 2061, 2062, 2514, 1977, 2117, 
           2132, 2197, 2133, 2205},
           VertexColors->None], 
          Line3DBox[{1809, 1940, 2388, 1808, 1939, 2387, 1807, 1938, 2386, 
           1806, 1937, 2097, 2385, 2326, 1805, 1936, 2508, 2035, 2007, 2152, 
           2008, 2153, 2218},
           VertexColors->None], 
          Line3DBox[{1811, 2270, 2446, 1810, 2271, 2447, 1812, 1316, 1813, 
           2389, 1941, 1814, 2390, 1942, 1815, 2391, 1943, 1816, 2392, 2272, 
           2448, 1817, 2005, 2273, 2497, 2034, 1960, 2009, 2322, 2484, 2063, 
           1978, 2118, 2134, 2198, 2135, 2206},
           VertexColors->None], 
          Line3DBox[{1821, 1947, 2395, 1820, 1946, 2394, 1819, 1945, 2099, 
           2098, 2524, 1818, 1944, 2036, 2393, 2316, 2154, 2010, 2156, 2157, 
           2155, 2219},
           VertexColors->None], 
          Line3DBox[{1823, 2274, 2449, 1822, 2275, 2450, 1824, 2276, 2451, 
           1825, 2396, 1948, 1826, 2397, 1949, 1827, 2398, 1950, 1828, 2399, 
           2277, 2452, 1829, 2278, 2453, 1830, 314, 1473, 355, 220, 1401, 261,
            493, 869},
           VertexColors->None], 
          Line3DBox[{1833, 1951, 2400, 1832, 436, 2525, 1831, 320, 1447, 321, 
           542, 2220},
           VertexColors->None], 
          Line3DBox[{1835, 2279, 2454, 1834, 2280, 2455, 1836, 2281, 2456, 
           1837, 2282, 2457, 1838, 1340, 1839, 2401, 1952, 1840, 2402, 2283, 
           2458, 1841, 2284, 2459, 1842, 2285, 2460, 1843, 2011, 2012, 2461, 
           2317, 2064, 1844, 2037, 2307, 2509, 1979, 1961, 2119, 2179, 664, 
           2136, 2214},
           VertexColors->None], 
          Line3DBox[{1847, 2102, 2101, 2526, 1846, 2015, 2100, 2014, 2499, 
           2327, 1845, 2067, 2158, 629, 2167, 2210},
           VertexColors->None], 
          Line3DBox[{1849, 2286, 2462, 1848, 2287, 2463, 1850, 2288, 2464, 
           1851, 2289, 2465, 1852, 2290, 2466, 1853, 1352, 1854, 2403, 2291, 
           2467, 1855, 2292, 2468, 1856, 2293, 2469, 1857, 2294, 2470, 1858, 
           2318, 2498, 2013, 2066, 2065, 1859, 2038, 2039, 2510, 1980, 2121, 
           2180, 2120, 2193, 831},
           VertexColors->None], 
          Line3DBox[{1861, 2017, 2103, 2105, 2104, 2527, 1860, 2070, 2071, 
           2040, 2168, 805},
           VertexColors->None], 
          Line3DBox[{1874, 2124, 2125, 2042, 2170, 2171, 2169, 2223},
           VertexColors->None], 
          Line3DBox[{1963, 1885, 1962, 2485, 1692, 1884, 2337, 1691, 1883, 
           2336, 1690, 1882, 2335, 1689, 1881, 2334, 1688, 1880, 2333, 1687, 
           1216, 1686, 2404, 2228, 2332, 1685, 1879, 2331, 1684, 1878, 2330, 
           1683, 1877, 2329, 1682, 1876, 2515, 2073, 2072, 1681, 1875, 2501, 
           2018, 2138, 2159, 2137, 2139, 2201},
           VertexColors->None], 
          Line3DBox[{1965, 1964, 2471, 2308, 1862, 2295, 2472, 1863, 2296, 
           2473, 1864, 2297, 2474, 1865, 2298, 2475, 1866, 2299, 2476, 1867, 
           2300, 2477, 2478, 1868, 2301, 2479, 1869, 2302, 2480, 1870, 2303, 
           2481, 1871, 2304, 2482, 1872, 2319, 2500, 2016, 2069, 2068, 1873, 
           2321, 2487, 2041, 1981, 2123, 2181, 2122, 2194, 2211},
           VertexColors->None], 
          Line3DBox[{2209, 2192, 2112, 2176, 2113, 1972, 2028, 2486, 2320, 
           1770, 2053, 2054, 2000, 2492, 2312, 1768, 2436, 2260, 1766, 2435, 
           2259, 1764, 2434, 2258, 1760, 2433, 2257, 1762},
           VertexColors->None], 
          Line3DBox[{2217, 2165, 2148, 2031, 2506, 1914, 1773, 2093, 2094, 
           2522, 1915, 1775, 2367, 1916, 1777, 2368, 1917, 1779, 2369, 1918, 
           1781, 2370, 1919, 1783, 2371, 1920, 1785},
           VertexColors->None]}, 
         {GrayLevel[0.2], 
          Line3DBox[{1025, 1512, 1210, 2515, 1026, 1412, 1223, 2502, 1052, 
           1489, 1606, 1630, 1647, 1583, 1671},
           VertexColors->None], 
          Line3DBox[{1027, 1211, 2329, 1028, 1513, 1514, 2338, 1515, 1516, 
           1413, 1415, 1414, 2347, 1582, 1458, 1608, 1609, 1607, 1661},
           VertexColors->None], 
          Line3DBox[{1029, 1212, 2330, 1030, 1224, 2339, 1053, 1517, 2516, 
           1518, 1519, 1520, 1417, 2489, 1419, 1418, 1584, 1462, 1611, 1652, 
           1610, 1662},
           VertexColors->None], 
          Line3DBox[{1031, 1213, 2331, 1032, 1225, 2340, 1054, 1236, 2348, 
           1066, 1521, 2517, 1522, 1523, 1524, 1525, 2491, 1423, 1586, 1587, 
           1585, 1612, 1674},
           VertexColors->None], 
          Line3DBox[{1033, 1214, 2332, 1035, 1226, 2341, 1055, 1237, 2349, 
           1067, 1248, 2354, 1079, 1526, 2519, 1528, 1529, 1530, 2520, 1531, 
           1428, 1589, 1590, 1588, 1613, 1675},
           VertexColors->None], 
          Line3DBox[{1037, 1216, 1038, 2406, 1228, 1057, 2408, 1239, 1069, 
           2413, 1250, 1081, 2420, 1261, 1092, 1532, 2521, 1272, 1104, 2437, 
           1432, 1283, 2506, 1116, 1498, 1499, 1438, 1595, 1651, 1594, 1659},
           VertexColors->None], 
          Line3DBox[{1039, 1217, 2333, 1040, 1229, 1058, 2409, 1240, 1070, 
           2414, 1251, 1082, 2421, 1262, 1093, 2428, 1273, 1105, 2438, 1533, 
           1284, 2522, 1117, 1437, 1296, 2507, 1130, 1503, 1614, 1631, 1632, 
           1596, 1672},
           VertexColors->None], 
          Line3DBox[{1041, 1218, 2334, 1042, 1230, 2342, 1059, 2410, 1241, 
           1071, 2415, 1252, 1083, 2422, 1263, 1094, 2429, 1274, 1106, 2439, 
           1285, 2367, 1118, 1534, 1297, 2523, 1131, 1439, 1310, 2508, 1145, 
           1507, 1615, 1633, 1649, 1598, 1673},
           VertexColors->None], 
          Line3DBox[{1043, 1219, 2335, 1044, 1231, 2343, 1060, 1242, 2350, 
           1072, 2416, 1253, 1084, 2423, 1264, 1095, 2430, 1275, 1107, 2440, 
           1286, 2368, 1119, 1298, 2377, 1132, 1535, 1536, 2385, 1537, 1538, 
           1441, 1443, 1442, 2393, 1597, 1474, 1617, 1618, 1616, 1664},
           VertexColors->None], 
          Line3DBox[{1045, 1220, 2336, 1046, 1232, 2344, 1061, 1243, 2351, 
           1073, 1254, 2355, 1085, 2424, 1265, 1096, 2431, 1276, 1108, 2441, 
           1287, 2369, 1120, 1299, 2378, 1133, 1311, 2386, 1146, 1539, 2524, 
           1540, 1541, 1542, 1445, 1447, 1446, 1599, 1478, 584, 1619, 1665},
           VertexColors->None], 
          Line3DBox[{1047, 1221, 2337, 1048, 1233, 2345, 1062, 1244, 2352, 
           1074, 1255, 2356, 1086, 1266, 2358, 1097, 2432, 1277, 1109, 2442, 
           1288, 2370, 1121, 1300, 2379, 1134, 1312, 2387, 1147, 1323, 2394, 
           1159, 1543, 2525, 1544, 1545, 1546, 1547, 2499, 1451, 1601, 1602, 
           1600, 1620, 804},
           VertexColors->None], 
          Line3DBox[{1049, 1385, 2485, 1386, 1050, 1234, 2346, 1063, 1245, 
           2353, 1075, 1256, 2357, 1087, 1267, 2359, 1098, 1278, 2360, 1110, 
           1289, 2371, 1122, 1301, 2380, 1135, 1313, 2388, 1148, 1324, 2395, 
           1160, 1335, 2400, 1172, 1548, 2526, 1549, 1550, 1551, 2527, 1552, 
           1455, 1604, 1605, 1603, 1621, 1676},
           VertexColors->None], 
          Line3DBox[{1196, 1358, 1387, 2471, 1184, 1347, 2462, 1173, 1336, 
           2454, 1161, 1325, 2449, 1149, 1314, 2446, 1136, 1302, 2444, 1123, 
           1290, 2443, 1111, 2361, 1279, 2433, 1099, 1268, 2425, 1088, 1257, 
           2417, 1076, 1246, 2411, 1064, 1235, 2488, 1456, 1488, 1487, 1051, 
           1222, 2511, 1486, 1389, 1554, 1622, 1553, 1645, 1677},
           VertexColors->None], 
          Line3DBox[{1197, 1359, 2472, 1185, 1348, 2463, 1174, 1337, 2455, 
           1162, 1326, 2450, 1150, 1315, 2447, 1137, 1303, 2445, 1124, 2372, 
           1291, 1112, 2362, 1280, 2434, 1100, 1269, 2426, 1089, 1258, 2418, 
           1077, 1247, 1457, 2512, 372, 1065, 371, 2483, 1390, 444, 593, 1654},
           VertexColors->None], 
          Line3DBox[{1198, 1360, 2473, 1186, 1349, 2464, 1175, 1338, 2456, 
           1163, 1327, 2451, 1151, 1316, 1138, 2381, 1304, 1125, 2373, 1292, 
           1113, 2363, 1281, 2435, 1101, 1270, 2427, 1090, 1259, 1459, 1416, 
           2419, 1492, 1078, 1491, 1490, 1391, 2528, 1370, 1555, 1623, 1634, 
           1635, 1571, 1657},
           VertexColors->None], 
          Line3DBox[{1199, 1361, 2474, 1187, 1350, 2465, 1176, 1339, 2457, 
           1164, 2396, 1328, 1152, 2389, 1317, 1139, 2382, 1305, 1126, 2374, 
           1293, 1114, 2364, 1282, 2436, 1102, 1421, 1420, 2490, 1422, 1372, 
           1460, 1371, 2503, 1461, 1392, 1556, 1572, 1667},
           VertexColors->None], 
          Line3DBox[{1200, 1362, 2475, 1188, 1351, 2466, 1177, 1340, 1165, 
           2397, 1329, 1153, 2390, 1318, 1140, 2383, 1306, 1127, 2375, 1294, 
           1115, 2365, 1425, 1424, 2492, 1426, 1374, 1463, 1373, 2504, 1464, 
           1393, 1557, 1574, 1648, 1573, 1668},
           VertexColors->None], 
          Line3DBox[{1201, 1363, 2476, 1189, 1352, 1178, 2401, 1341, 1166, 
           2398, 1330, 1154, 2391, 1319, 1141, 2384, 1307, 1128, 2376, 1430, 
           1429, 1431, 2366, 1375, 1465, 1467, 1466, 2486, 1395, 1558, 1559, 
           1394, 1639, 1653},
           VertexColors->None], 
          Line3DBox[{1203, 1365, 2478, 1191, 1354, 2467, 1180, 1343, 2458, 
           1168, 1332, 2452, 1156, 1321, 2448, 1143, 1308, 2495, 1471, 1497, 
           1496, 1129, 1295, 2513, 1495, 1398, 1562, 1625, 1678},
           VertexColors->None], 
          Line3DBox[{1204, 1366, 2479, 1192, 1355, 2468, 1181, 1344, 2459, 
           1169, 1333, 2453, 1157, 1322, 2497, 1472, 1502, 1501, 1144, 1309, 
           2514, 1500, 1399, 1564, 1626, 1563, 1646, 1679},
           VertexColors->None], 
          Line3DBox[{1205, 1367, 2480, 1193, 1356, 2469, 1182, 1345, 2460, 
           1170, 1334, 1473, 1440, 1506, 1158, 1505, 1504, 2484, 1400, 1377, 
           1565, 1627, 1636, 1655},
           VertexColors->None], 
          Line3DBox[{1206, 1368, 2481, 1194, 1357, 2470, 1183, 1346, 1475, 
           1444, 2461, 1510, 1171, 1509, 1508, 1401, 1378, 1566, 1628, 1637, 
           1638, 1575, 1660},
           VertexColors->None], 
          Line3DBox[{1207, 1369, 2482, 1195, 1449, 1448, 2498, 1450, 1380, 
           1476, 1379, 2509, 1477, 1402, 1567, 1576, 870},
           VertexColors->None], 
          Line3DBox[{1208, 1453, 1452, 2500, 1454, 1382, 1479, 1381, 2510, 
           1480, 1403, 1568, 1578, 1650, 1577, 1669},
           VertexColors->None], 
          Line3DBox[{1384, 1484, 1485, 1411, 1580, 1581, 1579, 1656},
           VertexColors->None], 
          Line3DBox[{1388, 1383, 1481, 1483, 1482, 2487, 1405, 1569, 1570, 
           1404, 1642, 726},
           VertexColors->None], 
          Line3DBox[{1409, 1407, 1408, 1406, 1643, 1644, 1629, 1666},
           VertexColors->None], 
          Line3DBox[{1511, 1410, 1209, 2501, 1024, 370, 506, 1670},
           VertexColors->None], 
          Line3DBox[{1658, 1591, 1593, 1592, 1433, 1494, 2494, 1493, 1103, 
           1271, 2493, 1427, 1091, 1260, 2518, 1527, 1080, 1249, 2412, 1068, 
           1238, 2407, 1056, 1227, 2405, 1036, 1215, 2404, 1034},
           VertexColors->None], 
          Line3DBox[{1202, 1364, 2477, 1190, 2403, 1353, 1179, 2402, 1342, 
           1167, 2399, 1331, 1155, 2392, 1320, 1142, 1435, 2496, 1434, 1436, 
           1376, 2505, 1468, 1470, 1469, 1397, 2529, 1560, 1561, 1396, 1640, 
           1641, 1624, 1663},
           VertexColors->None]}, {}, {}}},
       VertexColors->CompressedData["
1:eJztmLFN9UAQBi2IKIM6CNwDCSESEjGiALqA+tCTkAgQPQDOX2Dj8853N05+
afS03p3bvTX/9cPT7ePFNE2nq2m6/P33ZXm+57fXv+djfl6e0yzfxu+W53O+
WZ6v+X553nF5pvBzPvV8jE89H+NTz8f4HM1zlc9ePdN8pnumeUv3TPOT7pnm
Id0zrd50z7S6aFyftZ5pecrH5Gv7k3Zv7JX/Xu+l+ZHLR+Ct53rt76vuGeMb
3/jGr3qvcYxjHOfOOMYhxJHL5Ry+dq7lcsL933p/yeWJcyGXy+VyuVx+jtO+
i+R987V9SJsXGqf9PULrN7n8yPtKXuvZ86o9L/eFPJHTvuvkcrlcLk/ktP0u
lxO+A6vyb+2Bdo7yPjhtr8nlcrm8ltP2lLxvvrYPafNC47TvwNb90DqOXE7g
KfMul/9nL9DypHHnfV8/o3nTz74e9DOmN9r3YYpPmp8Uz7R6aT5p+dO80fKU
y3vitD2bwvWpN/8/hPN9SKtLD7Ue0v34nZDlh+aTVm+VN1r+VX5oecrl8nG4
e02e2G+t+5Y2F1XxfS+zf+zPbfFT8uyVj+Z/tHkc7b3p8eVyeX+ctvflfXNa
/8vlcvcO7R6j1ZvC1/rc6/etz7EqT1qclPlNuQdo9dK43vRGnmtaXek+9XyM
z9E8V/mkcdq59Mo99yw/NG80DzRvtHpp3mh16bNvrk9m38rlI3DnN8vbaB7S
60rPk3Y/0PqNlr/c/mkx13vV1TpO+rnT9hGt3pQ9SPOQ8l1Bm2tan6TMNY1X
eZbL5f3dJ/Jt9yEt/xRvcrnc+0RvffC9zqXXOFVzQeMpfkZ7b+t5oeXZa/60
vpXL5XLavZF+v9H2VFU+cjmBez/Uekivy/xr86R5qOoHWj4p/s2fWVdVvXK5
nMOr7u3Wv6fd57T8e90XtH2awtd6/gFDZyKz
        "],
       VertexNormals->CompressedData["
1:eJztzrEJwlAYhdEf0+gYGSKFEOIObwQhtWSDVzlXNrBP5waOYCe81wVSRD1f
c+FUt73e0niIiOcpoolPudzXhXPOOeecc84555xzzjnnnHPOOeecc84555xz
zjnnnHPOOeecc845X+FVnJe+HId790j9Xv5wzjnnnHPOOf8Lz+VyzjnnnHPO
Oeecb+5VnHPOOeecc84555xzzjnnnHPOOeecc84555xzzjnnnHPOOeecc/4j
Pk/nXf3hnHPOOeecc84555xzzjnnnHPOOeecc84555xzzjnnnHPOOeecc845
55xzzjnnnHPOv8zf32IGaw==
        "]],
      Axes->True,
      AxesEdge->{{-1, -1}, {1, -1}, {-1, -1}},
      AxesLabel->{None, None, None},
      AxesOrigin->{Automatic, Automatic, Automatic},
      AxesStyle->GrayLevel[0],
      BoxRatios->{1, 1, 0.4},
      DisplayFunction->Identity,
      FaceGrids->None,
      FaceGridsStyle->Automatic,
      ImageSize->300,
      Lighting->"Neutral",
      Method->{"DefaultBoundaryStyle" -> Directive[
          GrayLevel[0.3]], "RotationControl" -> "Globe"},
      PlotRange->{{-1, 1}, {-1, 1}, {0., 1.}},
      PlotRangePadding->{
        Scaled[0.02], 
        Scaled[0.02], 
        Scaled[0.02]},
      Ticks->{{{-0.9, 
          FormBox[
           StyleBox["\"0\"", 14, StripOnInput -> False], TraditionalForm], {
          0.01, 0}}, {0.9, 
          FormBox[
           StyleBox["\"\[Infinity]\"", 15, StripOnInput -> False], 
           TraditionalForm], {0.01, 0}}}, {{-0.9, 
          FormBox[
           StyleBox["\"0\"", 14, StripOnInput -> False], TraditionalForm], {
          0.01, 0}}, {0.9, 
          FormBox[
           StyleBox["\"\[Infinity]\"", 15, StripOnInput -> False], 
           TraditionalForm], {0.01, 0}}}, {{0., 
          FormBox[
           StyleBox["\"0.0\"", 14, StripOnInput -> False], TraditionalForm], {
          0.01, 0}, {}}, {0.2, 
          FormBox["\"\"", TraditionalForm], {0.005, 0}, {}}, {0.4, 
          FormBox["\"\"", TraditionalForm], {0.005, 0}, {}}, {0.5, 
          FormBox[
           StyleBox["\"0.5\"", 14, StripOnInput -> False], TraditionalForm], {
          0.01, 0}, {}}, {0.6, 
          FormBox["\"\"", TraditionalForm], {0.005, 0}, {}}, {0.8, 
          FormBox["\"\"", TraditionalForm], {0.005, 0}, {}}, {1., 
          FormBox[
           StyleBox["\"1.0\"", 14, StripOnInput -> False], TraditionalForm], {
          0.01, 0}, {}}, {0.05, 
          FormBox["\"\"", TraditionalForm], {0.005, 0}, {}}, {0.1, 
          FormBox["\"\"", TraditionalForm], {0.005, 0}, {}}, {
         0.15000000000000002`, 
          FormBox["\"\"", TraditionalForm], {0.005, 0}, {}}, {0.25, 
          FormBox["\"\"", TraditionalForm], {0.005, 0}, {}}, {
         0.30000000000000004`, 
          FormBox["\"\"", TraditionalForm], {0.005, 0}, {}}, {
         0.35000000000000003`, 
          FormBox["\"\"", TraditionalForm], {0.005, 0}, {}}, {0.45, 
          FormBox["\"\"", TraditionalForm], {0.005, 0}, {}}, {0.55, 
          FormBox["\"\"", TraditionalForm], {0.005, 0}, {}}, {
         0.6500000000000001, 
          FormBox["\"\"", TraditionalForm], {0.005, 0}, {}}, {
         0.7000000000000001, 
          FormBox["\"\"", TraditionalForm], {0.005, 0}, {}}, {
         0.7500000000000001, 
          FormBox["\"\"", TraditionalForm], {0.005, 0}, {}}, {
         0.8500000000000001, 
          FormBox["\"\"", TraditionalForm], {0.005, 0}, {}}, {0.9, 
          FormBox["\"\"", TraditionalForm], {0.005, 0}, {}}, {
         0.9500000000000001, 
          FormBox["\"\"", TraditionalForm], {0.005, 0}, {}}}},
      TicksStyle->Directive[14]], 
     Graphics3DBox[GraphicsComplex3DBox[CompressedData["
1:eJx1nXlcTtv+xxVSUuYiISQVxxRxQs82JXPGMpYxU5J5SGZCkWTqEDLPmWcl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       "], {{
         {RGBColor[0.880722, 0.611041, 0.142051], EdgeForm[None], Specularity[
           GrayLevel[1], 3], 
          StyleBox[GraphicsGroup3DBox[
            TagBox[{Polygon3DBox[CompressedData["
1:eJwtmXngDtXbxufMGSRESZuthGTfkkiKLEkqbaJS9pL0y9ZClD2lTVRaFKXV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               "]], Polygon3DBox[CompressedData["
1:eJwtmmWAHkUWRb+umiAhWJAkEGKEEAgEh+C6uC3uDsHdWdwdgjsEDU5wd9fg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               "]], Polygon3DBox[CompressedData["
1:eJwt13ecFdUVAOC3b3aXXqSIDSsIAVSUKl2qooDSlWaoSg9VpRkpKk1siApo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               "]]},
             Annotation[#, "Charting`Private`Tag$17270#1"]& ]],
           Lighting->"Neutral"]}, {}, {}, {}, {}}, {
         {GrayLevel[0], Line3DBox[CompressedData["
1:eJwt0jsrhmEYwPHH+XxKShH5AGxkYJSBSTKwkYGBkoHRIDYbn4CVxK7YnHmd
z0lyWpyP8bvL8H9/V713Pdfd85S19zb1xEVRNKxXhflRl5qNj6JcLrCU66zg
KWv5wEZ+s40ZCVHUzSIWa9BczVHWc4ItnGIn59nPJd7ymu/a1rPutWyhGFe4
w1Xuco17YSfuc4MH3OQht7itI3OMx9zhCXd5yj2ecZ/nnHaPG37oQi/hjhqz
2xaHuMg+zrGDk2zmOOs4wipWasBcyC6msZWfntHAO9bwmOXhXizhtXNXfFOO
nsJZFdgxm/nMYh4zwxlmMIvp4R0wjalMUao5KcxMYHJ4x0zirxL1E/7Tl6wR
zfi5/f8e/gDAH0rq
           "],
           VertexColors->None]}, 
         {GrayLevel[0.2], 
          Line3DBox[{690, 998, 473, 689, 1120, 912, 691, 1121, 913, 692, 1122,
            914, 693, 1123, 915, 694, 1124, 916, 695, 1125, 917, 696, 1126, 
           1004, 1220, 697, 1127, 918, 698, 1128, 919, 699, 1129, 920, 700, 
           1130, 921, 701, 1131, 922, 702, 1118, 1132, 923, 999},
           VertexColors->None], 
          Line3DBox[{704, 1005, 1221, 703, 488, 705, 1133, 924, 706, 1134, 
           925, 707, 1135, 926, 708, 1136, 927, 709, 1137, 928, 710, 1138, 
           1006, 1222, 711, 1007, 1223, 712, 1139, 929, 713, 1140, 930, 714, 
           1141, 931, 715, 1142, 932, 716, 1143, 933, 717},
           VertexColors->None], 
          Line3DBox[{719, 1008, 1224, 718, 1009, 1225, 720, 1010, 1226, 721, 
           1144, 934, 722, 1145, 935, 723, 1146, 936, 724, 1147, 937, 725, 
           1148, 1011, 1227, 726, 1012, 1228, 727, 1013, 1229, 728, 1149, 938,
            729, 1150, 939, 730, 1151, 940, 731, 1152, 941, 732},
           VertexColors->None], 
          Line3DBox[{734, 1014, 1230, 733, 1015, 1231, 735, 1016, 1232, 736, 
           1017, 1233, 737, 1153, 942, 738, 1154, 943, 739, 1155, 944, 740, 
           1156, 1018, 1234, 741, 1019, 1235, 742, 1020, 1236, 743, 1021, 
           1237, 744, 1157, 945, 745, 1158, 946, 746, 1159, 947, 747},
           VertexColors->None], 
          Line3DBox[{749, 1022, 1238, 748, 1023, 1239, 750, 1024, 1240, 751, 
           1025, 1241, 752, 1026, 1242, 753, 1160, 948, 754, 1161, 949, 755, 
           1162, 1027, 1243, 756, 1028, 1244, 757, 1029, 1245, 758, 1030, 
           1246, 759, 1031, 1247, 760, 1163, 950, 761, 1164, 951, 762},
           VertexColors->None], 
          Line3DBox[{764, 1032, 1248, 763, 1033, 1249, 765, 1034, 1250, 766, 
           1035, 1251, 767, 1036, 1252, 768, 1037, 1253, 769, 1165, 952, 770, 
           1166, 1038, 1254, 771, 1039, 1255, 772, 1040, 1256, 773, 1041, 
           1257, 774, 1042, 1258, 775, 1043, 1259, 776, 1167, 953, 777},
           VertexColors->None], 
          Line3DBox[{779, 1044, 1260, 778, 1045, 1261, 780, 1046, 1262, 781, 
           1047, 1263, 782, 1048, 1264, 783, 1049, 1265, 784, 1050, 1266, 785,
            1168, 1051, 1267, 786, 1052, 1268, 787, 1053, 1269, 788, 1054, 
           1270, 789, 1055, 1271, 790, 1056, 1272, 791, 1057, 1273, 792},
           VertexColors->None], 
          Line3DBox[{796, 1169, 954, 794, 1170, 955, 798, 1171, 956, 800, 
           1172, 957, 802, 1173, 958, 804, 1174, 959, 806, 1175, 960, 808, 
           1176, 1066, 1283, 810, 1177, 961, 812, 1178, 962, 814, 1179, 963, 
           816, 1180, 964, 818, 1181, 965, 820, 1182, 966, 822},
           VertexColors->None], 
          Line3DBox[{821, 1289, 1072, 819, 1288, 1071, 817, 1287, 1070, 815, 
           1286, 1069, 813, 1285, 1068, 811, 1284, 1067, 809, 1282, 1281, 
           1065, 807, 1280, 1064, 805, 1279, 1063, 803, 1278, 1062, 801, 1277,
            1061, 799, 1276, 1060, 797, 1275, 1059, 793, 1274, 1058, 795},
           VertexColors->None], 
          Line3DBox[{824, 1073, 1290, 823, 1183, 967, 825, 1184, 968, 826, 
           1185, 969, 827, 1186, 970, 828, 1187, 971, 829, 1188, 972, 830, 
           1189, 1074, 1291, 831, 1075, 1292, 832, 1190, 973, 833, 1191, 974, 
           834, 1192, 975, 835, 1193, 976, 836, 1194, 977, 837},
           VertexColors->None], 
          Line3DBox[{839, 1076, 1293, 838, 1077, 1294, 840, 609, 841, 1195, 
           978, 842, 1196, 979, 843, 1197, 980, 844, 1198, 981, 845, 1199, 
           1078, 1295, 846, 1079, 1296, 847, 1080, 1297, 848, 1200, 982, 849, 
           1201, 983, 850, 1202, 984, 851, 1203, 985, 852},
           VertexColors->None], 
          Line3DBox[{854, 1081, 1298, 853, 1082, 1299, 855, 1083, 1300, 856, 
           625, 857, 1204, 986, 858, 1205, 987, 859, 1206, 988, 860, 1207, 
           1084, 1301, 861, 1085, 1302, 862, 1086, 1303, 863, 1087, 1304, 864,
            1208, 989, 865, 1209, 990, 866, 1210, 991, 867},
           VertexColors->None], 
          Line3DBox[{869, 1088, 1305, 868, 1089, 1306, 870, 1090, 1307, 871, 
           1091, 1308, 872, 641, 873, 1211, 992, 874, 1212, 993, 875, 1213, 
           1092, 1309, 876, 1093, 1310, 877, 1094, 1311, 878, 1095, 1312, 879,
            1096, 1313, 880, 1214, 994, 881, 1215, 995, 882},
           VertexColors->None], 
          Line3DBox[{884, 1097, 1314, 883, 1098, 1315, 885, 1099, 1316, 886, 
           1100, 1317, 887, 1101, 1318, 888, 657, 889, 1216, 996, 890, 1217, 
           1102, 1319, 891, 1103, 1320, 892, 1104, 1321, 893, 1105, 1322, 894,
            1106, 1323, 895, 665, 896, 1218, 997, 897},
           VertexColors->None], 
          Line3DBox[{911, 1003, 1335, 1119, 910, 1334, 1117, 909, 1333, 1116, 
           908, 1332, 1115, 907, 1331, 1114, 906, 1330, 1113, 905, 1329, 1112,
            1219, 904, 673, 903, 1328, 1111, 902, 1327, 1110, 901, 1326, 1109,
            900, 1325, 1108, 899, 1324, 1107, 898, 1336, 1001, 1000, 1002},
           VertexColors->None]}, 
         {GrayLevel[0.2], 
          Line3DBox[{251, 474, 1120, 252, 488, 280, 1225, 503, 295, 1231, 518,
            310, 1239, 533, 325, 1249, 548, 340, 1261, 563, 355, 1275, 578, 
           1170, 370, 593, 1183, 385, 1294, 608, 400, 1299, 623, 415, 1306, 
           638, 430, 1315, 653, 445, 1324, 668, 460},
           VertexColors->None], 
          Line3DBox[{253, 475, 1121, 254, 489, 1133, 281, 1226, 504, 296, 
           1232, 519, 311, 1240, 534, 326, 1250, 549, 341, 1262, 564, 356, 
           1276, 579, 1171, 371, 594, 1184, 386, 609, 401, 1300, 624, 416, 
           1307, 639, 431, 1316, 654, 446, 1325, 669, 461},
           VertexColors->None], 
          Line3DBox[{255, 476, 1122, 256, 490, 1134, 282, 505, 1144, 297, 
           1233, 520, 312, 1241, 535, 327, 1251, 550, 342, 1263, 565, 357, 
           1277, 580, 1172, 372, 595, 1185, 387, 610, 1195, 402, 625, 417, 
           1308, 640, 432, 1317, 655, 447, 1326, 670, 462},
           VertexColors->None], 
          Line3DBox[{257, 477, 1123, 258, 491, 1135, 283, 506, 1145, 298, 521,
            1153, 313, 1242, 536, 328, 1252, 551, 343, 1264, 566, 358, 1278, 
           581, 1173, 373, 596, 1186, 388, 611, 1196, 403, 626, 1204, 418, 
           641, 433, 1318, 656, 448, 1327, 671, 463},
           VertexColors->None], 
          Line3DBox[{259, 478, 1124, 260, 492, 1136, 284, 507, 1146, 299, 522,
            1154, 314, 537, 1160, 329, 1253, 552, 344, 1265, 567, 359, 1279, 
           582, 1174, 374, 597, 1187, 389, 612, 1197, 404, 627, 1205, 419, 
           642, 1211, 434, 657, 449, 1328, 672, 464},
           VertexColors->None], 
          Line3DBox[{261, 479, 1125, 262, 493, 1137, 285, 508, 1147, 300, 523,
            1155, 315, 538, 1161, 330, 553, 1165, 345, 1266, 568, 360, 1280, 
           583, 1175, 375, 598, 1188, 390, 613, 1198, 405, 628, 1206, 420, 
           643, 1212, 435, 658, 1216, 450, 673, 465},
           VertexColors->None], 
          Line3DBox[{263, 480, 1126, 265, 494, 1138, 286, 509, 1148, 301, 524,
            1156, 316, 539, 1162, 331, 554, 1166, 346, 569, 1168, 361, 1281, 
           584, 1176, 376, 599, 1189, 391, 614, 1199, 406, 629, 1207, 421, 
           644, 1213, 436, 659, 1217, 451, 674, 1219, 466},
           VertexColors->None], 
          Line3DBox[{267, 482, 1127, 268, 1223, 496, 288, 1228, 511, 303, 
           1235, 526, 318, 1244, 541, 333, 1255, 556, 348, 1268, 571, 363, 
           1284, 586, 1177, 378, 1292, 601, 393, 1296, 616, 408, 1302, 631, 
           423, 1310, 646, 438, 1320, 661, 453, 1330, 676, 468},
           VertexColors->None], 
          Line3DBox[{269, 483, 1128, 270, 497, 1139, 289, 1229, 512, 304, 
           1236, 527, 319, 1245, 542, 334, 1256, 557, 349, 1269, 572, 364, 
           1285, 587, 1178, 379, 602, 1190, 394, 1297, 617, 409, 1303, 632, 
           424, 1311, 647, 439, 1321, 662, 454, 1331, 677, 469},
           VertexColors->None], 
          Line3DBox[{271, 484, 1129, 272, 498, 1140, 290, 513, 1149, 305, 
           1237, 528, 320, 1246, 543, 335, 1257, 558, 350, 1270, 573, 365, 
           1286, 588, 1179, 380, 603, 1191, 395, 618, 1200, 410, 1304, 633, 
           425, 1312, 648, 440, 1322, 663, 455, 1332, 678, 470},
           VertexColors->None], 
          Line3DBox[{273, 485, 1130, 274, 499, 1141, 291, 514, 1150, 306, 529,
            1157, 321, 1247, 544, 336, 1258, 559, 351, 1271, 574, 366, 1287, 
           589, 1180, 381, 604, 1192, 396, 619, 1201, 411, 634, 1208, 426, 
           1313, 649, 441, 1323, 664, 456, 1333, 679, 471},
           VertexColors->None], 
          Line3DBox[{275, 486, 1131, 276, 500, 1142, 292, 515, 1151, 307, 530,
            1158, 322, 545, 1163, 337, 1259, 560, 352, 1272, 575, 367, 1288, 
           590, 1181, 382, 605, 1193, 397, 620, 1202, 412, 635, 1209, 427, 
           650, 1214, 442, 665, 457, 1334, 680, 472},
           VertexColors->None], 
          Line3DBox[{277, 682, 683, 1132, 278, 501, 1143, 293, 516, 1152, 308,
            531, 1159, 323, 546, 1164, 338, 561, 1167, 353, 1273, 576, 368, 
           1289, 591, 1182, 383, 606, 1194, 398, 621, 1203, 413, 636, 1210, 
           428, 651, 1215, 443, 666, 1218, 458, 1335, 685, 686, 687},
           VertexColors->None], 
          Line3DBox[{459, 667, 1336, 684, 444, 652, 1314, 429, 637, 1305, 414,
            622, 1298, 399, 607, 1293, 384, 592, 1290, 369, 1169, 577, 1274, 
           354, 562, 1260, 339, 547, 1248, 324, 532, 1238, 309, 517, 1230, 
           294, 502, 1224, 279, 487, 1221, 250, 473, 681, 688},
           VertexColors->None], 
          Line3DBox[{467, 675, 1329, 452, 660, 1319, 437, 645, 1309, 422, 630,
            1301, 407, 615, 1295, 392, 600, 1291, 377, 585, 1283, 1282, 362, 
           570, 1267, 347, 555, 1254, 332, 540, 1243, 317, 525, 1234, 302, 
           510, 1227, 287, 495, 1222, 266, 481, 1220, 264},
           VertexColors->None]}, {}, {}}},
       VertexColors->CompressedData["
1:eJzVnXk01e/b7yVNkqkozZQMiSYqlUuGZGguZMhM5rFJpEGFJg1USBoMJRmK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        "],
       VertexNormals->CompressedData["
1:eJx0vHk0Vd//P25WoSQVEaKSzCqzu6WBVJQkSiRD5nkoDcYoKkSjmZKUmWS6
W8YMZUwlkjFluIZIRb57n3Pfr/X7tdbnr7Pa63buuc/9fD6ej8djP51NZ10M
rJkYGBiUWRkYmNE1yjZ62mG/FThw2cnYcb8VdNc6JT6zRANc6hdrS6wCgWRP
NLP+Pisocdt26RFa3zxd3fCFPxFsYjb+elreCg7Lc4koLNCAnfPSMaH+AtAX
/zTF0MoS7rv2LPP5IA24+0mZZw1AEJns9H4o0wzet4qslK6ggRXDQaytPYVA
```
